# Golden hamster piRNAs are necessary for early embryonic development and establishment of spermatogonia

**DOI:** 10.1101/2021.01.27.428513

**Authors:** Zuzana Loubalova, Helena Fulka, Filip Horvat, Josef Pasulka, Radek Malik, Michiko Hirose, Atsuo Ogura, Petr Svoboda

## Abstract

PIWI-associated RNAs (piRNAs) support the germline by suppressing retrotransposons and genes. In mice, piRNAs are essential for spermatogenesis but not oogenesis. To test how this applies to other mammals, we deleted *Mov10l1* helicase in golden hamster, whose piRNA pathway is configured more similarly to that of other mammals. *Mov10l1^−/−^* male hamsters showed impaired establishment of spermatogonia accompanied by transcriptome dysregulation and a surge in MYSERV retrotransposon expression. The rare viable spermatogenic cells showed a meiotic failure phenotype like *Mov10l1^−/−^* mice. Female *Mov10l1^−/−^* hamsters were sterile due to post-meiotic loss of developmental competence in zygotes. Unique phenotypes of *Mov10l1^−/−^* hamsters demonstrate the adaptive nature of piRNA-mediated control of genes and retrotransposons in order to confront emerging genomic threats or acquire new physiological roles.

## Supplementary material for "Golden hamster piRNAs are necessary for early embryonic development and establishment of spermatogonia": Data S4Golden hamster IAP FLI sequences

```
>IAPLTR3.87762
GTGAGGAGCCGCCCTCGCTATCGCTATTGCCGTTAGAAGATGGCGCTGACATCTGCTGTC
AGTTGGAGTTAACCGTTAGAAGATGGCGCTGACATCTGCTGTCAGTTGAAGTTAACCGTT
TAAGCTGTGCCTCTCCCGTGGCGTCATCTGGGGTGATGTGCAAACCACCAATCCCGGCTC
TACACGTCTCACTCGGAGCTCCTAGGCTTATATAAGGGGCTGGGTTTCTTAGCTTGGGGT
CTCCCTCTAAGAAGCTGATCATCTATCTCTCAAGATGCATTAAAGCTTTACTGCAGAAGG
ATCCGAGTGTTCTGCGTCGTTCTTGCTGGCGAGACGGTAGCGCGGGACATCTGGTGCCGA
AACCCGGGAACTCTTCAACATCGCCGGCGCCGCGGGAGACCCCTCGGAAGACGGGGCGGA
TTCAGAACTGCAGGGACGTAAGTTCAGAGAGGTATGCTTTATCCTGAACACCCCCTTTCT
CGACTTTGGCCTTAGTTTGTCATCACCGTGGGACGGGTCAGTGGAGGCTTTGGTGCTAGT
CCTGTTTGTCCTTCTCCTTCATCGTGGCTGGTGCTGACAGAACGGTGCTGTCAGTCTGGT
GCTGTCAGTCTGGTGCTGTCAGTCTGGTGCTGTCAGTCTGGTGCTGTCAGTCTGGTAACG
GAGTTGAGCGCCGTTTTTTAGATAAGCCGCTAGCGCGATGGGGTTGTCACAGTCAGTGGT
TACTGCCCTACAGACTGTGCTAAAACAAAGAGATCTTAAAATTGCACCACGAACACTTCA
AAATTTTGTGAAGGAGGTAGATAGAGTGGCACCATGGTATGCTTGTTCCGGGTCCCTCAC
TGTGGCCTCATGGAACAAGCTAGGTAAAGAACTAGACAGGAAGCATGCAGAAGGAGATCT
CCACTTAGGTACCAAAGCCATTTGGAAGCTAGTTAAAAACTGCTTGGAGGATGAGGCCTG
TCACCCTGCTATAATAGAAAGTCAGGGAACCTTAGAGGAAGTTCAGGATAGCATGTCAGA
AACTGAACGGAGTGAGAGAATGGGAGCTCGCAAAAGGAAAGACATGTCTAAGAAAAAAGG
CCCTCCCCAAGAAGTTAAGAAAGGGGGAGAGAAAGAAGGGAGTGATCATTCACCCCCTAA
CAAATCTAAGAAAAAGAAAAAGCCAGAATCTAGTCTATACCCTACAGTAGAGCTAGAAGC
CTTGGAGCTAGATAATTCTGATTCTGACACTCTGTATTCTAGCGAAGAAGGTGGTCTAGA
GGAGGAGGTGGCACGGTATGAGGAAGAAAGATATCACCCTGATAGACACCGGCCACTGAA
AACAAAAATGAATGTGAGGCCACCGCCTATAAATCCGGCGGGCTCACGCCCCTCAGCGCC
TCCGCAGTATGAGCTTCGGCTGAATACTGGTACTGACTCCTTTTTACCTTTAGAGGAACG
GAGAAAAATACAAGTAGCTTTTCCAGTATTCGAGAATGTGGAAGGCGGAAGAGTACATAC
CCCTGTAGATTACAATCAAATCAAAGAATTGGCCGAATCCGTTCGTAATTATGGGGTCAA
TGCTAACTTTACCACATTACAGGTGGAAAGGCTTGCTAATTTTGCCATGACTCCCACTGA
CTGGCAGACGACAGTGAAAGCAGTGCTTCCCAACATGGGACAATACATGGAATGGAAGGC
TCTCTGGTATGATGCAGCCCAGGCACAAGCTAGAGTTAATGCCACGGCTGAAGATGAGAA
TCAGAGGCAGTGGACATTTGAAATGCTGACAGGTCAGGGTCAACATGCCCTTAATCAAAC
CAACTACATCTGGGGTGTCTATGGTCAGGTGTCGGCCGCCGCTATTAAAGCATGGAAGGC
CCTCACAAAAAGGGGAGAGTCCAGTGGACACCTTACAAAGATTGTCCAAGGACCCCAAGA
GCCATTTTCAGACTTTGTGGCCAGAATGACAGAGGCCGCCAGTCGCATCTTTGGTGATTC
AGAACAAGCTATGCCCCTGATTGAGCAACTTGTCTATGAACAAGCAACCCAGGAATGTCG
AGCGGCTATCGCCCCTCGCAAAAGCAAAGGTTTACAAGATTGGCTCAGAGTGTGCAGGGA
GCTGGGGGGACCCCTAACCAATGCAGGACTAGCTGCCGCCATTTTACAAACGCACAGGTA
TAGAGATTTATCTAGTCGAAAAGCTTGTTTTAATTGTGGGAGAATGGGGCACCTTAAGAA
AGATTGTCAAGCCCCTGAAAGAACAAGAGAATCGAAGCTTTGCCGTCGTTGTGGTAAAGG
TTATCATAGGGCTAGCGAATGCAGGTCAGTCCGGGATGTAAAAGGGAGGCTTCTGCCCCC
TATTGAAGAACCCAAGGTACCCCAATCAAAAAACGGGTCACGGGGCCCAGTGGTCCCAGG
GCCCTCAGAAATATGGGAACCAATTTCAGAAAAGCAATCAAGAGGAAGTAGAGGTTTCCG
AGGAACCCCCGGAATGGACTTGCGTGCCGCCTCCGACTTCTTACTCATGCCCCAAATGAA
TGTTCAACCGGTCCCAGTCCATTCCCCTGGACCTTTGCCCCCTGCCACCATTGGGCTTAT
TCTGGGCCGTGGCTCCTTAACTTTACAGGGACTCATTATATATCCTGGAATTGTTGACCC
GTATCATAAAGAGGAGATTCAAGTTCTCTGTTCTAGCCCTCGGGGTGTATTTTCTATAAA
GCAGGGAGATAGAATTGCACAACTGGTGTTGCTGCCCTCCCTCGGGGATGGAGAAACCTA
CACTTTACAAAAAAGGGCTATGGGATCTTCTGGAAGTGATTCAGCCTATCTGGCTATACC
CCTAAATGAGAGACCTACAATAAAATTGTTAATTAATGGAAAAGAATTTGAAGGGATAAT
GGATACGGGAGCAGACAAAAGCATTATTTCACTCCATTGGTGGCCGAAGTCTTGGCCCAC
TGTTGTTTCATCTCATTCTCTACAAGGTCTTGGATACCAGTCCTCTCCTGCCATCAGTGC
CTCAGCCTTAACCTGGCGGAATGCTGAGGGCAAACAGGGATGTTTTACCCCCTATGTGTT
GCCACTCCCTGTAAATTTATGGGGACGGGATGTGTTACAAGCCATGGGCATGACCCTAAC
TAATGAATACTCCCCCCAGGCATCAGCCATTATGGCAAAGATGGGGTATACAAAGGGTAG
AGGCTTGGGTAGGCAAGAACAAGGCAGAATAAAACCCATTACGCAACACGGAAATCGGGG
TAGAAAAGGACTGGGTTTTATTTAGGGGCCGTTGAGGCTTCACGACCCATACCATGGAAA
ACAGAGGAGCCGTTATGGGTCTCTCAATGGCCTCTATCCTCTGAAAAATTAGAGGCTGTC
ACAAGATTAGTGCAAGAACAGGAACGGCTGGGGCATCTAGAGCCTTCTACCTCCCCATGG
AATACACCAATTTTTGTTATTAAAAAGAAATCTGGGAAGTGGAGATTACTCCACGACCTG
CGGGCCATTAACAATCAGATGCATCTTTTTGGCCCTGTTCAAAGAGGCCTTCCTTTGCTT
TCTGCACTTCCTCAAGATTGGAAGCTTATTATTATAGATATTAAGGATTGTTTCTTCTCT
ATTCCACTTTACCCACGGGATAGACCAAGGTTTGCCTTCACTATCCCTTCTCTTAATCAT
ATGGAACCAGACAAGAGATTTCAGTGGAAGGTACTGCCGCAAGGCATGGCCAATAGCCCA
ACAATATGTCAGCTGTATGTGCAGGAGGCTTTGGAGCCAATTAGGAAGCAATTTACATCT
TTAATCATGATCCATTATATGGACGATATTCTTATTTGTCACAAAGAGTTAGATGTTTTA
CAAAAGGCTTTCCCCATGCTGGTGGCTGAATTAAAACAGTGGGGATTAGAGATTGCCTCA
GAAAAGGTTCAAATTGCAGATACAGGCCTCTTTTTGGGCTCAATGATTACTCCCAAAAAT
ATAGTTCCTCAGAAAATAGAAATTCGCAAAGACCACTTACAAACATTAAATGATTTTCAG
AAACTTCTGGGAGATATAAATTGGTTGAGGCCCTTTTTAAAAATTCCATCTGCTGATCTA
AAACCCCTCTTCGATCTCCTGGAGGGTGAGCCTCATATCTCCTCACCCAGAAAATTTACC
CCTGCCGCCCACCGAGCCTTACAGATGGTGGAAGAGGCCTTACAGGAAGCACAATTACAA
CGTATTGAGGAGTCACTACCTTTTAATCTGTGTGTTTTTAAGACAGCTCAATTGCCAACT
GCAGTCCTGTGGCAACATGGACCATTACTTTGGATTCATCCAAATGCTTCCCCTGCTAAG
ATTATTGACTGGTACCCTGATGCTGTTGCACAGCTCGCGCTTCGCGGAATAAAAGCAGCT
GTTACACATTTTGGCAGGGATCCTGATTCCTTGATTGTGCCTTATACTGCTGCACAAGTT
CAGACCTTGGCAGCCACATCTAGTGATTGGGCAGTTTTAGTTACTTCCTTTTCAGGACAA
ATTGATAATCATTTTCCAAAGCATCCAATTTTACAGTTTGCCCTAAACCAGGCTATAGTG
TTTCCACAAGTGACAGCTAAAGACCCACTCCCAGATGGGACTGTGGTGTACACTGATGGA
TCAAAAACTGGTATGGGAGCTTATGTGGTCAAGGATAGGGTTATATCTAAACAATATAAT
GAAACTTCACCTCAAGTTGTAGAATGTCTGATAGTACTGGAGGTTCTTGAGGCTTTTCCA
GGACCCCTCAATATTGTATCAGATTCCTCTTATGTGGTTAATGCAGTTAATCTCCTTGAG
ATAGCTGGAATAATAAGATCCTCCAGCAGAGTTGCTAACATCTTTCAAAAGATACAAGCT
GCCTTGTTAAATAGGAGATTTCCTGTTTTCATTACCCATGTCCGAGCACATTCTGGACTC
CCAGGTCCCATGTCCTTAGGGAATGACTTAGCGGACAAGGCTACAAAGCTGGTGGCCGCT
GCCTTGTCTACCCATGCACAAGCAGCAAAAGAATTCCATCAGCGCTTTCATGTGACGGCT
GAGACCTTGTGCCGTCGTTTTGCTCTATCCAGGAAAGAGGCTAGGGAAATTGTTACTCAA
TGCCAGAATTGCTGCAAATTCTTACCTACTCCCCACATGGGAATAAACCCACGTGGCATT
AGACCATTGCAGATGTGGCAGATGGATGTTACTCATATTCCCTCTTTTGGAAGGCTTCAA
TATGTTCATGTTTCTGTTGACACCTGTTCTGGCGTAATGTTCGCCACACCCCTAACAGGG
GAAAAGGCCTCATATGTGATTCAACATTGCCTTGAGGCCTGGAGTGCTTGGGGAAAACCC
AGAATTTTAAAAACAGACAATGGACCAGCATATACCTCTCAAAAATTCCAACAGTTTTGT
CGGCAAATGGATGTTACCCATCTAACTGGCCTACCTTATAACCCTCAAGGACAGGGCATT
GTGGAACGTGCCCATCGTACACTCAAATCATATCTGATTAAACAAAAGGGGAGTATTGAG
GATGTTCTACCCTCGGTACCAAGAGTTGCTGTATCCATGGCACTTTTTACCCTTAATTTC
TTGAACTCTGATGCCCAAGGCCACACTGCGGCCGATCGCCACAGTTTAGAGCCTGATAGG
CCAAAAGAAATGGTAAAATGGAAAGATGTCTTGACTGATCTCTGGAAAGGCCCGGATCCT
ATTCTTATAAGATCCAGGGGAGCTGTGTGTGTTTTTCCACAGGAGGAAGAAAACCCCCTG
TGGATCCCTGAAAGACTCACTCAAAGAGCTCCTTCACAACTCCAGAATAAGAAGGATGGA
GGCCAAGTGGGTGATGAAGACTCTCCTACTCGGGATGATGGTTCCTAGTATGCCAGTGAT
GCAGAATGCCCAGGTGTTCCCTAGATTTTTCACAACTAATAGAGAGTTGGGGCTTGCCTT
TTTGCCTTTAGATCCTCAGATACAGAGTTTTCAGGACTTTTGATTGGAAAGGGGCATTAG
GCAACAGTCTGAGTGAGGGACAGAGCTATGGATCATCTGATTGGTCCTCCTCCAATGTTA
AGTATACCCCTTTTAAGAGAACTAATTATTCAGCTGCCCTTTATTTGGGTTGTGAGTAAT
GATACCTTAGGTAAGAATCAGAAAGAAATAAATTGCTCTGCTTAGAATTGTTTTTATGCA
TTATGCTGGGATGCTATTAAGCACCCTTTTGCTTTGGTAATGCGCATGCCTCGATTTGTT
CCAGTTCCTGTTGAGACGCCAAGTAATTTGAGTTTGTTTAGGGAAAAGCGAGATTTTTGG
GATCTCTGCTATTATTGTGGGCCTGATAGCCACCGCCGCGGTTACTGCTTCGGTTACCGC
CTCGGCCCTTGCACTTTCTGCCACTGTGCAGACAACTCAAACCATTAATGAACTATAGGC
CACTGTGACCATGGTCCTAGATAAACAGGCCACTGCCAATTCTCAGATACAAGGAGGCCT
GATGTTGGTAAACCAACAGATTAATTTGGTTCAGGAACAATTGGATATATTGTGGCAGAT
GGCCCAATTGGGATGTGAACAAAAGTTGCCTGGCCTTTGTGTCACTTCAGTACAATATGA
GAATTTTACAAGAGCAGCTAACCTGTCACAAGCTCTGTCTCAACATTTATTACAGAATTG
GACTTTTGAGTTTGAGCAGACACTCCGTGAGTTGAGAATGGCGATCCTGCAAGTGAATTC
GACGCATCTGGATCTTTCTCTGATGGAAGGCCTCTCCTCCTGGATTTCATCTGCATTTTC
TTATTTTAAGGAATGGGTGGGGGTAGGATCATTTAGCCTAGTTCTCTGCTGTGGAATAGT
GTTGATGCTTTGGATGGTGTGTAAGCTCAGAGCCCAAACAAAAGAGACAAAGTGGTGGTG
GCACAAGCACTTGCTGCCTTAGAACACGGAGCCTCCCCTGACATTTGGTTAACCATGTTA
AAGCAATAGGTCGCTGGCCTCCCAGCTCTTGCACCCCACGAGGCTAGTCTCATTGCACGG
GATAGAGTGGGTAGGCTTCAGCAGCCCAAGGAGTTGCAAGGCTAAGCACTGCACAGGAGA
GGTCTGCGGTATAACGACTTTCTCCTGGGAGATAAGTCATCTTGCATGAAGGTTCTATGT
CATGATCTCCTTCCCCCAGAAAAACGACATCGGACTGGTCGGGGCTCTCTCTGGGGATAA
GACCCTGGAGAGGAGCTTTGTACATGTTCCGAATTTGCACATGGGGATTTGACCTCTATC
TCCACTCCAAAGTTGTGGGTGTCCTATTGCTTCAAAAATAAATGAATAGGGGGAGATGTG
AGGAGCCGCCCTCGCTATCGCTATTGCCGTTAGAAGATGGCGCTGACATCTGCTGTCAGT
TGGAGTTAACCGTTAGAAGATGGCGCTGACATCTGCTGTCAGTTGGAGTTAACCGTTTAA
GCTGTGCCTCTCCCGTGGTGTCATCTGGGGTGATGTGCAAACCACCAATCCCGGCTCTAC
ACGTCTCACTCGGAGCTCCTAGGCTTATATAAGGGGCTGGGTTTCTTAGCTTGGGGTCTC
CCTCTAAGAAGCTGATCATCTATCTCTCAAGATGCATTAAAGCTTTACTGCAGAAGGATC
CGAGTGTTCTGCGTTGTTCTTGCTGGCGAGACGGTAGCGCGGGACA
>IAPLTR4_I.2701267
TGTGAGGAGCCGCCCTCGCTATCGCTATCGCCATTAGAAGATGGCGCTGACATCTGCTGT
CAGTTGGAGTTTACCGTTTAAGCTGTGCCTCACCCGTCATCTGGGGTGATGAGCAAACCA
CCAATCCCGGCTCTACACATCTCACTCGGAGCTCCTAGGCTTATATAAGGGGCTGGGTTT
CTTAGCTTGGGGTCTCCCTCTCAGAAGCTGATCATCTATCTCTCAAGATGTATTAAAGCT
TTACTGCAGAAGGATCCGAGTGTCCTGCGTCGTTCGTGCTGGCGAGACGGTAGCGCGGGA
CATCTGGTGCCGAAACCCGGGAACTCTTCAACATCGCTGGCGCCGCGGGAGACCCCTCGG
AAGACAGGGCGGATTCAGAACTGCAGGGACGTAAGTTCAGAGAGGTATGCTTGATCCTGA
ACACCCCTTTTCTCGACTTTGGCCTTAGTTTGTCATCACCGTGGGACGGGTCAGTGGAGG
CTTTGGTGCTAGTCCTGTTTGTCCTTCTTCATCGTGGCTGGTACTGACAGAACGGTGCTG
TCAGTCTGGTAAGTCGAGCGCCATTTTTTAGATAAGCCAATAGCGCGATGGGGTTGTCAC
AGTCAGTGGTTACTGCCCTACAGACTGTGCTAAAACAAAGAGATCTCAAAATTGCACCAC
GAACACTTCAAAATTTTGTGAAGGAGGTAGATAGAGTGGCACCATGGTATGCTTGTTCCG
GGTCCCTCACTGTGGCCTCATGGAACAAGCTAGGTAAAGAACTAGACAGGAAGCATGCAG
AAGGAGATCTCCACTTAGGTACCAAAGCCATTTGGAAGCTAGTTAAAAACTGCTTGGAGG
ATGAGGCCTGTCACCCTGCTATAGTAGAAAGTCAGGGAACCTTAGAGGAAGTTCAGGATA
GCATGTCAGAAACTGAACGGAGTGAGAGAATGGGAGCTCGCAAAAGGAAAGACATGTCTA
AGAAAAAAGGCCCTCCCCAAGAAGTTAAGAAAGGGGGAGAGAAAGAAGGGAGTGATCATT
CACCCCCTAACAAATCTAAGAAAAAGAAAAAGCCAGAATCTAGGCTATACCCTACGGTAG
AGCTAGAAGCCTTGGAGCTAGGTAATTCCGATTCTGACACTCTGGATTCTAGCGAAGAAG
GTGGTCTAGAGGAGGAGGTGGCACGGTATGAGGAAGAAAGATATCACCCTGATAGACACC
GGCCGCTGAAAACAAAAATGAATGTGAGGCCACCACCTATAAATCCGGCGGGCTCACGCC
CCTCGGCGCCTCCGCAGTATGAGCTTCGGCTGAATACTGGTACTGACTCCTTTTTACCTT
TAGAGGAACGGAGAAAAATACAAATGGCTTTTCCAGTATTCGAGAATGTGGAAGGCGGAA
GAGTATATACTCCCGTAGATTACAATCAAATCAAAGAATTGGCCGAATCCGTTCGTAATT
ATGGGGTCAATGCTAACTTTACCACAATACAGGTAGAAAGGCTTGCTAATTTTGCCATGA
CTCCCACTGACTGGCAGACGACAGTGAAAGCAGTGCTTCCAAACATGGGACAATACATGG
AATGGAAGGCTCTCTGGTATGATGCAGCCCAGGCGCAAGCTAGAGTTAATGCCACAGCTG
AAGATGAGAATCAGAGGCAGTGGACATTTGAAATGCTGACAGGTCAGGGTCAACATGCCC
TTAATCAAACCAACTACATCTGGGGCGTCTATGGTCAGGTGTCGGCCGCCGCTATTAAAG
CATGGAAGGCCCTCACAAAAAGGGGAGAATCCAGTGGACACCTTACAAAGATTGTCCAAG
GACCCCAAGAGCCATTTTCAGACTTTGTGGCCAGAATGACCGAGGCCGCCGGTCGCATCT
TTGGTGATTCAGAACAAGCTATGCCCCTGATTGAGCAACTTGTCTATGAACAAGCAACCC
AGGAATGTCGAGCGGCTATCGCCCCTCGCAAAAGCAAAGGTTTACAAGATTGGCTCACAG
TGTGCAGGGAGCTGGGGGGACCCCTAACCAATGCAGGACTAGCTGCCGCTATTTTACAAA
CGCACAGGCGTAGAGATTTATCTAGTCGAAAAGCTTGTTTTAATTGTGGGAAAATGGGGC
ACCTTAAGAAAGATTGTCAATCCCCTGAAAGAACAAGAGAACTGAAGCTTTGCCATCGTT
GTGGTAAAGGTTATCATAGGGCTAGTGAGTGCAGGTCAGTCCGGGATATGAAAGGGAGGC
TTCTGCCCCCTATTGAAGAACCCAAGGTACTCCAATCAAAAAACGGGTCACGGGGCCCAT
GGTCCCAGGGCCCTCAGAAATATGGGAACCGATTTCAGAAAAGCAATCAAGAGAAAGTAG
AGGCTTCCGAGGAACCCCCGGACTTGCGTGCCGCCTCCAACTTCTTACTCATGCCCCAAA
TGAATGTTCAACCGGTCCCAGTCCATTCCCCTGGACCTTTGCCCCCTGCCACCATTGGGC
TTATTCTGGGCCGTGGCTCCTTAACTTTACAGGGACTCATTATATATCCTGGGATTGTTG
ACCCGTATCATAAAGAGGAGATTCAAGTTCTCTGTTCTAGCCCTCGGGGTGTATTTTCTA
TAAAGCAGGGAGATAGAATTGCACAACTGGTGTTGCTGCCCTCCCTCGGGGATGGAGAAA
CCTACACTTTACAAAAAAGGGCTATGGGATCTTCTGGAAGTGATTCAGCCTATCTGGCTA
TACCCCTAAATGAGAGACCTACAATAAAATTGTTAATTAATGGAAAAGAATTTGAAGGGA
TAATGGATACGGGAGCAGACAAAAGCATTATTTCACTCCATTGGTGGCCGAAGTCTTGGC
CCACTGTTGTTTCATCTCATTCTCTACAAGGTCTTGGATACCAGTCCTCTCCTGCCATCA
GTGCCTCAGCCTTAACCTGGCGGAACGCTGAGGGCAAACAGGGATGTTTTACCCCCTATG
TGTTGCCACTCCCTGTAAATTTATGGGGACGGGATGTGTTACAAGCCATGGGCATGACCC
TAACTAATGAATACTCCCCCCAGGCATCAGCCATTAGGGCAAGGATGGGGTATACAAAGG
GTAGAGGCTTGGGTAGGCAAGAACAAGGCAGAATAAAACCCATTACGCAACATGGAAATC
GAGGTAGAAAAGGACTGGGTTTTATTTAGGGGCTGTTGAGGCTTCACGACCCATACCGTG
GAAAACAGAGGAGCCGTTATGGGTCTCTCAATGGCCTCTATCCTCTGAAAAATTAGAGGC
TGTCACAAGATTAGTGCAAGAACAGGAACGGCTGGGGCATCTAGAGCCTTCTACCTCCCC
ATGGAATACACCAATTTTTGTTATTAAGAAGAAATCTGGGAAGTGGAGATTACTCCATGA
CCTGCGGGCCATTAACAATCAGATGCATCTTTTTGGCCCTGTTCAAAGAGGACTTCCTTT
GCTTTCTGCACTCCCTCAAGATTGGAAGCTTATTATTATAGATATTAAGGATTGTTTCTT
CTCTATTCCACTTTACCCACGGGATAGACCAAGGTTTGCCTTCACTATCCCTTCTCTTAA
TCATATGGGACCAGACAAGAGATTTCAGTGGAAGGTACTGCCGCAAGGCATGGCCAATAG
CCCAACAATATGTCAGCTGTATGTGCAGGAGGCTTTGGAGCCAATTAGGAAGCAATTTAC
ATCTTTAATCATGATCCATTATATGGACGATATTCTTATTTGTCACAAAGAGTTAGATGT
TTTACAAAAGGCTTTTCCCATGCTGGTGGCTGAATTAAAACAGTGGGGATTAGAGATTGC
CTCAGAAAAGGTTCAAATTGCAGATACAGGGCTCTTTTTGGGCTCAGTGATTACTCCCAA
AAATATAGTTCCTCAGAAAATAGAAATTCGCAAAGACCACTTACAAACATTAAATGATTT
TCAGAAACTTCTGGGAGATATAAATTGGTTGAGGCCCTTTTTAAAAATTCCATCTGCTGA
TCTAAAACCCCTCTTCGATCTCCTGGAGGGTGAGCCTCATATCTCCTCACCCAGAAAATT
TACCCCTGCCGCCCACCGAGCCTTACAGATGGTGGAAGAGGCCTTACAGGAAGCACAATT
ACAACGTATTGAGGAGTCACTACCTTTTAATCTGTGTGTTTTTAAGACAGCTCAATTGCC
AACTGCAGTCCTGTGGCAACATGGACCATTACTTTGGATTCATCCAAATGCTTCCCCTGC
TAAGATTATTGACTGGTACCCTGATGCTGTTGCACAGCTCGTGCTTCGCGGAATAAAAGC
AGCCGTTACGCATTTTGGCAGGGATCCTGATTCCTTGATTGTGCCTTATACTGCTGCACA
AGTTCAGACCTTGGCAGCCACATCTAGTGATTGGGCAGTTTTAGTTACTTCCTTTTCAGG
ACAAATTGATAATCATTTTCCGAAGCATCCAATTTTACAGTTTTCCCTAAACCAGGCTAT
AGTGTTTCCACAAGTGACAGCTAAAGACCCACTCCCAGATGGGACTGTGGTGTACACTGA
TGGATCGAAAACTGGTATGGGAGCTTATGTGGTCAAGGATAGGGTTATATCTAAACAATA
TAATGAAACTTCACCTCAAGTTGTAGAATGTCTGATAGTACTGGAGGTTCTTGAGGCTTT
TCCAGGACCCCTCAATATTGTATCAGATTCCTCTTATGTGGTTAATGCAGTTAATCTCCT
TGAGATAGCTGGAATAATAAGATCCTCCAGCAGAGTTGCTAACATCTTTCAGAAGATACA
AGCTGCCTTGTTAAATAGGAGATTTCCTGTTTTCATTACCCATGTCCGAGCCCATTCTGG
ACTCCCAGGTCCCATGTCCTTAGGGAATGACTTAGCGGACAAGGCTACAAAGCTGGTGGC
CGCTGCCTTGTCTACCCACACACAAGCAGCAAAAGAATTCCATCAGCGCTTTCATGTGAC
GGCTGAGACCTTGCGCCGTCGTTTTGCTCTATCCAGGAAAGAGGCTAGGGAAATTGTTAC
TCAATGCCAGAATTGCTGTGAATTCTTACCTGCTCCCCACGTGGGAATAAACCCACGTGG
CATTAGACCATTGCAGATGTGGCAGATGGATGTTACTCATATTCCCTCTTTTGGAAGGCT
TCAATATGTTCATGTTTCTGTTGACACCTGTTCTGGCGTAATGTTTGCCACACCCCTAAC
AGGGGAAAAGGCCTCATATGTGATTCAACATTGCCTTGAGGCCTGGAGTGCTTGGGGAAA
ACCCAGAATTTTAAAAACAGACAATGGACCAGCATATACCTCTCAAAAATTCCGACAGTT
TTGTCGGCAAATGGATGTTACCCATCTAACTGGCCTACCTTATAACCCTCAAGGACAGGG
CATTGTGGAACGTGCCCATCGTACACTCAAATCATATCTGATTAAACAAAAGGGGAGTAT
TGAGGATGTTCTACCCTCGGTACCAAGAGTTGCTGTGTCCATGGCACTTTTTACCCTTAA
TTTCTTGAACTCTGATGCCCAAGGCCACACTGCGGTCAATCGCCACAGTTTAGAGCCTGA
TAGGCCAAAAGAAATGGTAAAATGGAAAGATGTCTTGACTGATCTCTGGAAAGGCCCGGA
TCCTATTCTTATAAGATCCAGGGGAGCTGTGTGTGTTTTTCCACAGGAGGAAGAAAACCC
CCTGTGGATCCCTGAAAGACTCACTCGAAGAGCTCCTTCACAACTCCAGAATAAGAAGGA
TGGAGGCCAAGTGGGTGATGAAGACTCTCCTACTCGGGATGATGGTTCCTAGTATGATGG
GAGAGTTACGGTGGGCCATCATGTCTACCTTCCCCCTACCGATGCCAGTGATGCATAATG
CCCAGGAGTTCCCTAGATTTTTCACAACTAATAGAGAGTTGGGGCTTGCCTTTTTGCCTT
TAGATCCTCAGATACAGAGTTTTCAGGATGAGAGAACCTTGTCATTGGTAGGAAACTTGT
GCTTTACTGTGATTTCCTCATTAAAGGATAATTTTATTCATATGGATCCAGAAAGATCTA
ATGCTAATCCTTTTGAATTAATGGAAGCTGTACTGATCTTTCTCCTATGGCAATGATTGC
TGGAGGATATAGTGAGAAGGGACAGATTACTTTTGATTGGAAAGGGGCATTAGGCAACAG
TCTGAGTGAGGGACAGAGCTCTGGATCATCTGATTGGTCCTCCTCCAATGTTAAGTATAC
CCCTTTTAAGAGAACTAATTATTCAGCTGCTCCAATTTGTGTTTGGCTGCCCTTTATTTG
GGTTGTGAGTAATGATACCTTAGGTAAGAATCAGAAAGAAATAAATTGCTCTGCTTAGAA
TTGTTTTTATGCATTATGCTGGGATGCTATTAAGCACCCTTTTGCTTTGGTAATGCGCAT
GCCTCGATTTGTTCCAGTTCCTGTTGAGGTGCCAAGTAGTTTGAGTTTGTTTAGGGAAAA
GCGAGATTTTTGGGATCTCTGCTATTATTGTGGGCCTGATAGCTGCCGCCGCGGTTACTG
CTTCGGTTACTGCCTCGGCCCTTGCACTTTCCGCCACTGTGCAGACAACTCAAACCATTA
ATGAACTATTGGCCACTGTGACCATGGCCCTAGATAAACAGGCCACTGCCAATTCTCAGA
TACAAGGAGGCCTGATGTTGGTAAACCAACAGATTAATTTGGTTCAGGAACAATTGGATA
TATTGTGGCAGATGGCCCAATTGGGATGTGAACAAAAGTTGCCTGGCCTTTGTGTCACTT
CAGTACAATATGAGAATTTTACAAGAGCAGCTAACCTGTCAAAAGCTCTGTCTCAACATT
TATTACAGAATTGGACTTTTGAGTTTGAGCAGACACTCCGTGAGTTGAGAGTGGCGATCC
TGCAAGTGAATTCCACGCATCTGGATCTTTCTCTGATGGAAGGCCTCTCCTCCTGGATTT
CATCTGCATTTTCTTATTTTAAGGAATGGGTGGGGGTGGGATCATTTAGCCTAGTTCTCT
GCTGTGGAATAGTGTTGATGCTTTGGATGGTGTGTAAGCTCAGAGCCCAAACAAAAGAGA
CAAAGTGATGGTGGCACAAGCACTTGCTGCCTTAGAACACGGAGCCTCCCCTGACATTTG
GTTAACCATGTTAAAGCAATAGGTCGCTGGCCTCCTGGCTCTTGCACCCCATGAGGCTAG
TCTCATTGCACGGGATAGAGTGGGTAGGCTTCAGCAGCCCAAGGAGTTGCAAGGCTAAGC
ACTGCACAGGAGAGGTCTGCGGTATAACGACTTTCTCCTGGGAGATAAGTCATCTTGCAT
GAAGGTTCTATGTCATGATCTCCTTCCCCCAGAAAAACGACATCGGGACTGGTCAGGGCT
CCCTCTGGGGATAAGACCCTGGAGAGGAGCTTTGTACATGTTCCAAATTTGCACATGGGG
ATTTGACCTCTATCTCCACTCCAAAGTTGTGGGTGTCCTATGGCTTCAAAAATAAATGAA
TAGGGGGAGATGTGAGGAGCCGCCCTCACTATCGCTATCGCCATTAGAAGATGGCGCTGA
CATCTGCTGTCAATTGGAGTTTACCGTTTAAGCTGTGCCTCACCCGTCATCTGGGGTGAT
GAGCAAACCACCAATCCTGGCTCTACACGTCTCACTCGGAGCTCCTAGGCTTATATAAGG
GGCTGGGTTTCTTAGCTTGGGGTCTCCCTCTCAGAAGCTGATCATCTATCTCTCAAGATG
TATTAAAGCTTTACTGCAGAAGGATCCGAGTGTCCTGCGTCGTTCTTGCTGGCGAGACGG
TAGCGCGGGACA
>IAPLTR4_I.59469
TGTGAGGAGCCGCCCTTGCTATCGCTATCGCCATTAGAAGATGGCGCTGACATCCGCTGT
CAGTTGGAGTTCACCGTTTAAGCTGTGCCTCTCCCGTGGCGTCATCTGGGGTGATGAGCA
AACCACCAATCTCGGCTCTACACGTCTCACTCGGAGCTCCTAGGCTTATATAAGGGGCTG
GGTTTCTTAGCTTGGGGTTTCCCTCTCAGAAGCTGATCATCTATCTCTCAAGATGTATTA
AAGCTTTACTGCAGAAGGATCCGAGTGTCCTGCGTCGTTCTTGCTGGCAAGACGGTAGCG
CGGGACATCTGGTGCCGAAACCCGGGAACTCTTCAACATCGCCGGCGCCGCCGCGGGAGA
CCCCTCGGAAGACGGGGCGGATTCAGAACTGCAGGGACTTAACTTCAGAGAGGTATGCTT
TATCCTGAACACCCCTTTTCTCGACTTTGGCCTTAGTTTGTCATCACCGTGGGATGGGTC
AGTGGAGGCTTTGGTGCTAGTCCTGTTTGTCCTTCTTCTTCATCGTGGCTGGAGCTGACA
GAACGGTGCTGTCAGTCTGGTAAAGGAGTTGAGCACCGTTTTTTAGATAAGCCGCTAGTG
CGATGGGATTGTCACAGTCAGTGGTTACTGCCCTACAGACTGTGCTAAAACAAAGAGATC
TTAAAATTGCACCACGAACACTTCAAAATTTTGTGAAGGAGGTAGATAGAGTGGCACCAT
GGTATGCTTGTTCCGGGTCCCTCACTGTGGCCTCATGGAACAAGCTAGGTAAAGAACTAG
ACAGGAAGCATGCAGAAGGAGATCTCCGCTTAGGTACCAAAGCCATTTGGAAGCTAGTTA
AAAACTGCTTGGAGGATGAGGCCTGTCACCCTGCTATAGTAGAAAGTCAGGGAACCTTAG
AGGAAGTTCAGGATAGCATGTCAGAAACTGAACGGAGTGAGAGAATGGGAGCTCGCAAAA
GGAAAGACATGTCTAAGAAAAAAGGCCCTCCCCAAGAAGTTAAGAAAGGGGGAGAGAAAG
AAGGGAGTGATCATTCAACCCCTAACAAATCTAAGAAAAAGAAAAAGCCAGAATCTAGCC
TATACCCTACGGTAGAGCTAGAAGCCTTGGAGCTAGATAATTCCGATTCTGACACTCTGG
ATTCTAGCGAAGAAGGTGGTCTAGAGGAGGAGGTGGCACGGTATGAGGAAGAAAGATATC
ACCCTGATAGACACCGGCCGCTGAAAACAAAAATGAATGTGAGGCCACCGCCTATAAATC
CGGCGGGCTCACGCCCCTCGGCGCCTCCGCAGTATGAGCTTCGGCTGAATACTGGTACTG
ACTCCTTTTTACCTTTAGAGGAACGGAGAAAAATACAAATGGCTTTTCCAGTATTCGAGA
ATGCGGAAGGCGGAAGAGTACATACCCCCGTAGATTACAATCAAATCAAAGAATTGGCCG
AATCCGTTCGTAATTATGGGGTCAATGCTAACTTTACCACAATACAGGTGGAAAGGCTTG
CTAATTTTGCCATGACTCCCACTGACTGGCAGACGACAGTGAAAGCAGTGCTTCCCAACA
TGGGACAATACATGGAATGGAAGGCTCTCTGGTATGATGCAGCCCAGGCGCAAGCTAGAG
TTAATGCCACAGCTGAAGATGAGAATCAGAGGCAGTGGACATTTGAAATGCTGACAGGTC
AGGGTCAACATGCCCTTAATCAAACCAACTACATCTGGGGCGTCTATGGTCAGGTGTCGG
CCGCCGCTATTAAAGCATGGAAGGCCCTCACAAAAAGGGGAGAATCCAGTGGACACCTTA
CAAAGATTGTCCAAGGACCCCAAGAGCCATTTTCAGACTTTGTGGCCAGAATGACCGAGG
CCGCCGGTCGCATCTTTGGTGATTCAGAACAAGCTATGCCGCTAATTGAGCAACTTGTCT
ATGAACAAGCAACCCAGGAATGTCGAGCGGCTATCGCCCCTCGCAAAAGCAAAGGTTTAC
AAGATTGGCTCAGAGTGTGCAGGGAGCTGGGGGGACCCCTAACCAATGCAGGACTAGCTG
CCGCCATTTTACAAACGCATAGGCGTGGAGATTTATCTAGTCAAAAAGCTTGTTTTAATT
GTGGGAAAATGGGGCACCTTAAGAAAGATTGTCAAGCCCCTGAAAGAACAAGAGAACTGG
AGCTTTGCTGTCGTTGTGGTAAAGGTTATCATAGGGCTAGTGAATGCAGGTCAGTCCGGG
ATATGAAAGGGAGGCTTCTGCCCCCTATTGAAGAACCCAAGGTACCCCAATCAAAAAACG
GGTCACAGGGCCCATGGTCCCAGGGCCCTCAGAAATATGGGAACCGATTTCAGAAAAGCA
ATCAAGAGGAAGTAGAGGCTTCTGAGGAACCCCCGGAATGGACATTGCGTGCCGCCTCCG
ACTTCTTACTCATGCCCCAAATGAATGTTCAACCGGTCCCAGTCCATTCCCCTGGACCTT
TGCCCCCTGCCACCATTGGGCTTATTCTGGGCTGTGGCTCCTTAACTTTACAGGGACTCA
TTATATATCCTGGGATTGTTGACCCGTATCATAAAGAGGAGATTCAAGTTCTCTGTTCTA
GCCCTCGGGGTGTATTTTCTATAAAGCAGGAAGATAGAATTGCACAACTGGTGTTGCTGC
CCTCCCTCGGGGATGGAGAAACCTACACTTTACAAAAAAGGGCTATGGGATCTTCTGGAA
GTGATTCAGCCTATCTGGCTATACCCCTAAATGAGAGACCTACAATAAAATTGTTAATTA
ATGGAAAAGAATTTGAAGGGATAATGGATACGGGAGCAGACAAAAGCATTATTTCACTCC
ATTGGTGGCTGAAGTCTTGGCCCACTGTTGTTTCATCTCATTCTCTACAAGGTCTTGGAT
ACCAGTCCTCTCCTGCCATCAGTGCCTCAGCCTTAACCTGGCGGAACGCTGAGGGCAAAC
AGGGATGTTTTACCCCCTATGTCTTGCCACTCCCTGTAAATTTATGGGGACGGGATGTGT
TACAAACCATGGGCATGACCCTAACTAATGAATACTCCCCCCAGGCATCAGCCATTATGG
CAAAGATGGGGTATACAAAGGGTAGAGGCTTGGGTAGGCAAGAACAAGGCAGAATAAAAC
CCATTACGCAACATGGAAATCGGGGTAGAAAAGGACTGGGTTTTATTTAGGGGCCGTTGA
GGCTTCACGACCCATACCGTGGAAAACAGAGGAGCCGTTATGGGTCTCTCAATGGCCTCT
ATCCTCTGAAAAATTAGAGGCTGTCACAAGATTAGTGCAAGAACAGGAACGGCTGGGGCA
TCTAGAGCCTTCTACCTCCCCATGGAATACACCAATTTTTGGTATTAAGAAGAAATCTGG
GAAGTGGAGATTACTCCACTACCTGCGGGCCATTAACAATCAGATTCATCTTTTTGGCCC
TGTTCAAAGAGGACTTCCTTTGCTTTCTGCACTTCCTCAAGATTGGAAGCTTATTATTAT
AGATATTAAGGATTGTTTCTTCTCTATTCCACTTTACCCACGGGATAGACCAAGGTTTGC
CTTCACTATCCCTTCTCTTAATCATATGGAACCAGACAAGAGATTTCAGTGGAAGGTACT
GCCGCAAGGCATGGCCAATAGCCCAACAATATGTCAGCTGTATGTGTAGGAGGCTTTGGA
GCCAATTAGGAAGCAATTTACATCTTTAATCATGATCCATTATATGGACGATATTCTTAT
TTGTCACAAAGAGTTAGATGTTTTACGAAAGGCTTTTCCCATGCTGGTGGCTGAATTAAA
ACAGTGGGGATTAGAGATTGCCTCAGAAAAGGTTCAAATTGCAGATACAGGCCTCTTTTT
GGGCTCAATGATTACTCCCAAAAATATAATTCCTCAGAAAATAGAAATTCGCAAAGACCA
CTTACAAACATTAAATGATTTTCAGAAACTTCTGGGAGATATAAATTGGTTGAGGCCCTT
TTTAAAAATTCCATCTGCTGATCTAAAACCCCTCTTCGATCTCCTGGAGGGCGAGCCTCA
TATCTCCTCACCCAGAAAATTTACCCCTGCCGCCCACCGAGCCTTACAGATGGTGGAAGA
GGCCTTACAGGAAGCACAATTACAACGTATTGAGGAGTCACTACCTTTTAATCTGTGTGT
TTTTAAGACAGCTCAATTGCCAACTGCAGTCCTGTGGCAACATGGACCATTACTTTGGAT
TCATCCAAATGCTTCCCCTGCTAAGATTATTGACTGGTACCCTGATGCTGTTGCACAGCT
CGTGCTTCGCGGAATAAAAGCAGCTGTTACGCATTTTGGCAGGGATCCTGATTCCTTGAT
TGTGCCTTATACTGCTGCACAAGTTCAGACCTTGGCAGCCACATCTAGTGATTGGGCAGT
TTTAGTTACTTCCTTTTCAGGACAAATTGATAATCATTTTCCGAAGCATCCAATTTTACA
GTTTGCCCTAAACCAGGCTATAGTGTTTCCACAAGTGACAGCTAAAGACCCACTCCCAGA
TGGGACTGTGGTGTACACTGATGGATCGAAAACTGGTATGGGAGCTTATGTGGTCAAGGA
TAGGGTTATATCTAAACAATATAATGAAACTTCACCTCAAGTTGTAGAATGTCTGATAGT
ACTGGAGGTTCTTGAGGCTTTTCCAGGACCCCTCAATATTGTATCAGATTCCTCTTATGT
GGTTAATGCAGTTAATCTCCTTGAGATAGCTGGAATAATAAGATCCTCCAGCAGAGTTGC
TAACATCTTTCAGAAGATACAAGCTGCCTTGTTAAATAGGAGATTTCCTGTTTTCATTAC
CCATGTCCGAGCACATTCTGGACTCCCAGGTCCCATGTCCTTAGGGAATGACTTAGCGGA
CAAGGCTACAAAGCTGGTGGCCGCTGCCTTGTCTACCCACGCACAAGCAGCAAAAGAGTT
CCATCAGCGCTTTCATGTGACGGCTGAGACCTTGTGCCGTCGTTTTGCTCTATCCAGGAA
AGAGGCTAGGGAAATTGTTACTCAATGCCAGAATTGCTGCGAATTCTTACCTGCTCCCCA
CGTGGGAATAAACCCACGTGGCATTAGACCATTGCAGATGTGGCAGATGGATGTTACTCA
TATTCCCTCTTTTGGAAGGCTTCAATATGTTCATGTTTCTGTTGACACCTGTTCTGGCGT
AATGTTTGCCACACCCCTAACAGGGGAAAAGGCCTCATATGTGATTCAACATTGCCTTGA
GGCCTGGAGTGCTTGGGGAAAACCCAGAATTTTAAAAACAGACAATGGACCAGCATATAC
CTCTCAAAAATTCCGACAGTTTTGTCGGCAAATGGATGTTACCCATCTAACTGGCCTACC
TTATAACCCTCAAGGACAGGGCATTGTGGAACGTGCCCATCGTACACTCAAATCATATCT
GATTAAACAAAAGGGGAGTATTGAGGATGTTCTACCCTCGGTACCAAGAGTTGCTGTGTC
CATGGCACTTTTTACCCTTAATTTCTTGAACTCTGATGCCCAAGGCCACACTGCGGCCGA
TCGCCACAGTTTAGAGCCTGATAGGCCAAAAGAAATGGTAAAATGGAAAGATGTCTTGAC
TGATCTCTGGAAAGGCCCGGATCCTATTCTTATAAGATCCAGGGGAGCTGTGTGTGTTTT
TCCACAGGAGGAAGAAAACCCCCTGTGGATCCCTGAAAGACTCACTCGAAGAGCTCCTTC
ACAACTCCAGAATAAGAAGGATGGAGGCCAAGTGGGTGATGAAGACTCTCCTACTCGGGA
TGATGGTTCCTAGTATGATGGGAGAGTTACGGTGGGCCATCATGTCTACCTTCCCCCTAC
CGATGCCAGTGATGCATAATGCCCAGGAGTTCCCTAGATTTTTCACAACTAATAGAGAGT
TGGGGCTTGCCTTTTTGCCTTTAGATCCTCAGATACAGAGTTTTCAGGATGAGAGAACCT
TGTCATTGGTAGGAAGCTTGTGCTTTACTGTGATTTCTTCATTAAAGGATAATTTTATTC
ATATGGATCCAGAAAGATCTAATGCTAATCCTTTTGCATTAATGGAAGCTGTACTGATCT
TTCTCCTATGGCAATGATTGCTGGAGGATATAGTGAGAAGGGACAGATTACTTTTGATTG
GAAAGGGGCATTGGGCAACAGTCTGAGTGAGGGACAGAGCTCTGGATCATCTGATTGGTC
CTCCTCCAATGTTAAGTATACCCCTTTTAAGATAACTAATTATTCAGCTGCTCCAATTTG
TGTTTGGCTGCCCTTTATTTGGGTTGTGAGTAATGATACCTTAGGTAAGAATCAGAAAGA
AATAAATTGCTCTGCTTAGAATTGTTTTTATGCATTATGCTGGGATGCTATTAAGCACCC
TTTTGCTTTGGTAATGCACATGCCTCGATTTGTTCCAGTTCCTGTTGAGGTGCCAAGTAG
TTTGAGTTTGTTTAGGGAAAAGCGAGATTTTTGGGATCTCTGCTATTATTGTGGGCCTGA
TAGCTGCCACCACGGTTACTGCTTCGGTTACCTTCGGCCCTTGCACTTTCCGCCACTGTG
CAGACAACTCAATTAATGAACTATCGGCCACTGTGACCATGGCCCTAGATAAACAGGCCA
CTGCCAATTCTCAGATACAAGGAGGCCTGATGTTGGTAAACCAACAGATTAATTTGGTTC
AGGAACAATTGGATATATTGTGGCAGATGGCCCAATTGGGATGTGAACAAAAGTTGCCTG
GCCTTTGTGTTCACTTCAGTACAATATGAGAATTTTACAAGAGCAACTAACCTGTCAAAA
GCTCTGTCTCAACATTTATTACAGAATTGGACTTTTGAGTTTGAGCAGACACTCCGTGAG
TTGAGAGTGGCGATCCTGCAAGTGAATTCCACGCGTCTGGATCTTTCTCTGATGGAAGGC
CTCTCCTCCTGGATTTCATCTGCATTTTCTTATTTTAAGGAATGGGTGGGGGTGGGATCA
TTTAGCCTAGTTCTCTGCTGTGGAATAGTGTTGATGCTTTGGATGGTGTGTAAGCTCAGA
GCCCAAACAAAAGAGACAAAGTGATGGTGGCACAAGCACTTGCTGCCTTAGAACACGGAG
CCTCCCCTGACATTTGGTTAACCATGTTAAAGCAATAGGTCGCTGGCCTCCCGGCTCTTG
CACCCCACGAGGCTAGTCTCATTGCACGGGATAGAGTGGGTAGGCTTCAGCAGCCCAAGG
AGTTGCAAGGCTAAGCACTGCACAGGAGAGGTCTGCGGTATAACGACTTTCTCCTGGGAG
ATAAGTCATCTTGCATGAAGGTTCTATGTCATGATCTCCTTCCCCCAGAAAAACGACATC
GGGACTGGTCAGGGCTCCCTCTGGGGATAAGACCCTGGAGAGGAGCTTTGTACATGTTCC
AAATTTGCACATGGGGATTTGACCTCTATCTCCACTCCAAAGTTGTGGGTGTCCTATGGC
TTCAAAAATAAATGAATAGGGGGAGATATGAGGAGCCGCCCTCGCTATCGCTATCACCAT
TAGAAGATGGCGCTGACATCCGCTGTCAGTTGGAGTTCACCGTTTAAGCTGTGCCTCTCC
CGTGGCGTCATCTGGGGTGATGAGCAAACCACCAATCTCGGCTCTACACGTCTCACTCGG
AGCTCCTAGGCTTATATAAGGGGCTGGGTTTCTTAGCTTGGGGTCTCCCTCTCAGAAGCT
GATCATCTATCTCTCAAGATGTATTAAAGCTTTACTGCAGAAGGATCCGAGTGTCCTGCG
TCGTTCTTGCTGGCGAGACGGTAGCGCGGGACA
>IAPLTR3.125453
TGTGAGGAGCCGCCCTCGCTATCGCTATTGCCGTTAGAAGATGGCGCTGACATCTGCTGT
CAGTTGGAGTTAACCGTTAGAAGATGGCGCTGACATCTGCTGTCAGTTGGAGTTAACCGT
TTAAGCTGTGCCTCTCCCGTGGCGTCATCTGGGGTGATGTGCAAACCACCAATCCCGGCT
CTACACGTCTCACTCGGAGCTCCTAGGCTTATATAAGGGGCTGGGTTTCTTAGCTTGGGG
TCTCCCTCTAAGAAGCTGATCATCTATCTCTCAAGATGCATTAAAGCTTTACTGCAGAAG
GATCCGAGTGTTCTGCGTCGTTCTTGCTGGCGAGACGGTAGCGCGGGACATCTGGTGCCG
AAACCCGGGAACTCTTCAACATCGCCGGCGCCGCGGGAGACCCCTCGGAAGACGGGGCGG
ATTCAGAACTGCAGGGACGTAAGTTCAGAGAGGTATGCTTTATCCTGAACACCCCCTTTC
TCGACTTTGGCCTTAGTTTGTCATCACCGTGGGACGGGTCAGTGGAGGCTTTGGTGCTAG
TCCTGTTTGTCCTTCTCCTTCATCGTGGCTGGTGCTGACAGAACGGTGCTGTCAGTCTGG
TGCTGTCAGTCTGGTGCTGTCAGTCTGGTGCTGTCAGTCTGGTAACGGAGTTGAGCGCCG
TTTTTTAGATAAGCCGCTAGCGCGATGGGGTTGTCACAGTCAGTGGTTACTGCCCTACAG
ACTGTGCTAAAACAAAGAGATCTTAAAATTGCACCACGAACACTTCAAAATTTTGTGAAG
GAGGTAGATAGAGTGGCACCATGGTATGCTTGTTCCGGGTCCCTCACTGTGGCCTCATGG
AACAAGCTAGGTAAAGAACTAGACAGGAAGCATGCAGAAGGAGATCTCCACTTAGGTACC
AAAGCCATTTGGAAGCTAGTTAAAAACTGCTTGGAGGATGAGGCCTGTCACCCTGCTATA
ATAGAAAGTCAGGGAACCTTAGAGGAAGTTCAGGATAGCATGTCAGAAACTGAACGGAGT
GAGAGAATGGGAGCTCGCAAAAGGAAAGACATGTCTAAGAAAAAAGGCCCTCCCCAAGAA
GTTAAGAAAGGGGGAGAGAAAGAAGGGAGTGATCATTCACCCCCTAACAAATCTAAGAAA
AAGAAAAAGCCAGAATCTAGTCTATACCCTACAGTAGAGCTAGAAGCCTTGGAGCTAGAT
AATTCTGATTCTGACACTCTGTATTCTAGCGAAGAAGGTGGTCTAGAGGAGGAGGTGGCA
CGGTATGAGGAAGAAAGATATCACCCTGATAGACACCGGCCACTGAAAACAAAAATGAAT
GTGAGGCCACCACCTATAAATCCGGCGGGCTCACGCCCCTCAGCGCCTCCGCAGTATGAG
CTTCGGCTGAATACTGGTACTGACTCCTTTTTACCTTTAGAGGAACGGAGAAAAATACAA
GTAGCTTTTCCAGTATTCGAGAATGCGGAAGGCGGAAGAGTACATACCCCTGTAGATTAC
AATCAAATCAAAGAATTGGCCGAATCCGTTCGTAATTATGGGGTCAATGCTAACTTTACC
ACATTACAGGTGGAAAGGCTTGCTAATTTTGCCATGACTCCCACTGACTGGCAGACGACA
GTGAAAGCAGTGCTTCCCAACATGGGACAATACATGGAATGGAAGGCTCTCTGGTATGAT
GCAGCCCAGGCACAAGCTAGAGTTAATGCCACGGCTGAAGATGAGAATCAGAGGCAGTGG
ACATTTGAAATGCTGACAGGTCAGGGTCAACATGCCCTTAATCAAACCAACTACATCTGG
GGTGTCTATGGTCAGGTGTCGGCCGCCGCTATTAAAGCATGGAAGGCCCTCACAAAAAGG
GGAGAGTCCAGTGGACACCTTACAAAGATTGTCCAAGGACCCCAAGAGCCATTTTCAGAC
TTTGTGGCCAGAATGACAGAGGCCGCCAGTCGCATCTTTGGTGATTCAGAACAAGCTATG
CCCCTGATTGAGCAACTTGTCTATGAACAAGCAACCCAGGAATGTCGAGCGGCTATCGCC
CCTCGCAAAAGCAAAGGTTTACAAGATTGGCTCAGAGTGTGCAGGGAGCTGGGGGGACCC
CTAACCAATGCAGGACTAGCTGCCGCCATTTTACAAACGCACAGGTATAGAGATTTATCT
AGTCGAAAAGCTTGTTTTAATTGTGGGAGAATGGGGCACCTTAAGAAAGATTGTCAAGCC
CCTGAAAGAACAAGAGAATCGAAGCTTTGCCATCGTTGTGGTAAAGGTTATCATAGGGCT
AGCGAATGCAGGTCAGTCCGGGATGTAAAAGGGAGGCTTCTGCCCCCTATTGAAGAACCC
AAGGTACCCCAATCAAAAAACGGGTCACGGGGCCCATGGTCCCAGGGCCCTCAGAAATAT
GGGAACCAATTTCAGAAAAGCAATCAAGAGGAAGTAGAGGCTTCCGAGGAACCCCCGGAA
TGGACTTGCAGTGCCGCCTCCGACTTCTTACTCATGCCCCAAATGAATGTTCAACCGGTC
CCAGTCCATTCCCCTGGACCTTTGCCCCCTGCCACCATTGGGCTTATTCTGGGCCGTGGC
TCCTTAACTTTACAGGGACTCATTATATATCCTGGGATTGTTGACCCGTATCATAAAGAG
GAGATTCAAGTTCTCTGTTCTAGCCCTCGGGGTGTATTTTCTATAAAGCAGGGAGATAGA
ATTGCACAACTGGTGTTGCTGCCCTCCCTCGGGGATGGAGAAACCTACACTTTACAAAAA
AGGGCTATGGGATCTTCTGGAAGTGATTCAGCCTATCTGGCTATACCCCTAAATGAGAGA
CCTACAATAAAATTGTTAATTAATGGAAAAGAATTTGAAGGGATAATGGATACGGGAGCA
GACAAAAGCATTATTTCACTCCATTGGTGGCCGAAGTCTTGGCCCACTGTTGTTTCATCT
CATTCTCTACAAGGTCTTGGATACCAGTCCTCTCCTGCCATCAGTGCCTCAGCCTTAACC
TGGCGGAATGCTGAGGGCAAACAGGGATGTTTTACCCCCTATGTGTTGCCACTCCCTGTA
AATTTATGGGGACGGGATGTGTTACAAGCCATGGGCATGACCCTAACTAATGAATACTCC
CCCCAGGCATCAGCCATTATGGCAAAGATGGGGTATACAAAGGGTAGAGGCTTGGGTAGG
CAAGAACAAGGCAGAATAACACCCATTACACAACATGGAAATCGGGGTAGAAAAGGACTG
GGTTTTATTTAGGGGCCGTTGAGGCTTCACGACCCATACCATGGAAAACAGAGGAGCCGT
TATGGGTCTCTCAATGGCCTCTATCCTCTGAAAAATTAGAGGCTGTCACAAGATTAGTGC
AAGAACAGGAACGGCTGGGGCATCTAGAGCCTTCTACCTCCCCATGGAATACACCAATTT
TTGTTATTAAGAAGAAATCTGGGAAGTGGAGATTACTCCATGACCTGCGGGCCATTAACA
ATCAGATGCATCTTTTTGGCCCTGTTCAAAGAGGCCTTCCTTTGCTTTCTGCACTTCCTC
AAGATTGGAAGCTTATTATTATAGATATTAAGGATTGTTTCTTCTCTATTCCACTTTACC
CACGGGATAGACCAAGGTTTGCCTTCACTATCCCTTCTCTTAATCATATGGAACCAGACA
AGAGATTTCAGTGGAAGGTACTGCCGCAAGGCATGGCCAATAGCCCAACAATATGTCAGC
TGTATGTGCAGGAGGCTTTGGAGCCAATTAGGAAGCAATTTACATCTTTAATCGTTATCC
ATTATATGGACGATATTCTTATTTGTCACAAAGAGTTAGATGTTTTACAAAAGGCTTTCC
CCATGCTGGTGGCTGAATTAAAACAAGTGGGGATTAGAGATTGCCTCAGAAAAGGTTCAA
ATTGCAGATACAGGCCTCTTTTTGGGCTCAATGATTACTCCCAAAAATATAGTTCCTCAG
AAAATAGAAATTCGCAAAGACCACTTACAAACATTAAATGATTTTCAGAAACTTCTGGGA
GATATAAATTGGTTGAGGCCCTTTTTAAAAATTCCATCTGCTGATCTAAAACCCCTCTTC
GATCTCCTGGAGGGTGAGCCTCATATCTCCTCACCCAGAAAATTTACCCCTGCCGCCCAC
CGAGCCTTACAGATGGTGGAAGAGGCCTTACAGGAAGCACAATTACAACGTATTGAGGAG
TCACTACCTTTTAATCTGTGTGTTTTTAAGACAGCTCAATTGCCAACTGCAGTCCTGTGG
CAACATGGACCATTACTTTGGATTCATCCAAATGCTTCCCCTGCTAAGATTATTGACTGG
TACCCTGATGCTGTTGCACAGCTCGCGCTTCGCGGAATAAAAGCAGCTGTTACGCATTTT
GGCAGGGATCCTGATTCCTTGATTGTGCCTTATACTGCTGCACAAGTTCAGACCTTGGCA
GCCACATCTAGTGACTGGGCAGTTTTAGTTACTTCCTTTTCAGGACAAATTGATAATCAT
TTTCCAAAGCATCCAATTTTACAGTTTGCCCTAAACCAGGCTATAGTGTTTCCACAAGTG
ACAGCTAAAGACCCACTCCCAGATGGGACTGTGGTGTACACTGATGGATCAAAAACTGGT
ATGGGAGCTTATGTGGTCAAGGATAGGGTTATATCTAAACAATATAATGAAACTTCACCT
CAAGTTGTAGAATGTCTGATAGTACTGGAGGTTCTTGAGGCTTTTCCAGGACCCCTCAAT
ATTGTATCAGATTCCTCTTATGTGGTTAATGCAGTTAATCTCCTTGAGATAGCTGGAATA
ATAAGATCCTCCAGCAGAGTTGCTAACATCTTTCAAAAGATACAAGCTGCCTTGTTAAAT
AGGAGATTTCCTGTTTTCATTACCCATGTCCGAGCACATTCTGGACTCCCAGGTCCCATG
TCCTTAGGGAATGACTTAGCGGACAAGGCTACAAAGCTGGTGGCCGCTGCCTTGCCTACC
CATGCACAAGCAGCAAAAGAATTCCATAAGCGCTTTCATGTGACGGCTGAGACCTTGCGC
CGTCGTTTTGCTCTATCCAGGAAAGAGGCTAGGGAAATTGTTACTCAATGCCAGAATTGC
TGCGAATTCTTACCTACTCCCCACATGGGAATAAACCCACGTGGCATTAGACCATTGCAG
ATGTGGCAGATGGATGTTACTCATATTCCCTCTTTTGGAAGGCTTCAATATGTTCATGTT
TCTGTTGACACCTGTTCTGGCGTAATGTTTGCCACACCCCTAACAGGGGAAAAGGCCTCA
TATGTGATTCAACATTGCCTTGAGGCCTGGAGTGCTTGGGGAAAACCCAGAATTTTAAAA
ACAGACAATGGACCAGCATATACCTCTCAAAAATTCCGACAGTTTTGTCGGCAAATGGAT
GTTACCCATCTAACTGGCCTACCTTATAACCCTCAAGGACAGGGCATTGTGGAACGTGCC
CATCGTACACTCAAATCATATCTGATTAAACAAAAGGGGAGTATTGAGGATGTTCTACCC
TCGGTACCAAGAGTTGCTGTATCCATGGCACTTTTTACCCTTAATTTCTTGAACTCTGAT
GCCCAAGGCCACACTGCAGCCGATCGCCACAGTTTAGAGCCTGATAGGCCAAAAGAAATG
GTAAAATGGAAAGATGTCTTGACTGATCTCTGGAAAGGCCCGGATCCTATTCTTATAAGA
TCCAGGGGAGCTGTGCGTGTTTTTCCACAGGAGGAAGAAAACCCCCTGTGGATCCCTGAA
AGACTCACTCGAAGAGCTCCTTCACAACTCCAGAATAAGAAGGATGGAGGCCAAGTGGGT
GATGAAGACTCTCCTACTCGGGATGATGGTTCCTAGTATGCCAGTGATGCAGAATGCCCA
GGTGTTCCCTAGATTTTTCACAACTAATAGAGAGTTGGGGCTTGCCTTTTTGCCTTTAGA
TCCTCAGATACAGAGTTTTCAGGATGAGAGAACCTTGTCATTAGTAGGAAGCTTGTGCTT
TACTGTGATTTCTTCATTAAAGGATAATTTTATTCATATGGATCCAGAAAGATCTAATGC
TAATCCTTTTGAATTAATGGAAGCTGTACTGATCTTTCTCCTATGATAGTGAGAAGGGAC
AGATTACTTTTGATTGGAAAGGGGCATTAGGCAACAGTCTGAGTGAGGGACAGAGCTATG
GATCATCTGATTGGTCCTCCTCCAATGTTAAGTATACCCCTTTTAAGAGAACTAATTATT
CAGCTGCCCTTTATTTGGGTTGTGAGTAATGATGCCTTAGGTAAGAATCAGAAAGAAATA
AATTGCTCTGCTTAGAATTGTTTTTATGCATTATGCTGGGATGCTATTAAGCACCCTTTT
GCTTTGGTAATGCGCATGCCTCGATTTGTTCCAGTTCCTGTTGAGACGCCAAGTAATTTG
AGTTTGTTTAGGGAAAAGCGAGATTTTTGGGATCTCTGCTATTATTGTGGGCCTGATAGC
CACCGCCGCGGTTACTGCTTCGGTTACCGCCTCGGCCCTTGCACTTTCTGCCACTGTGCA
GACAACTCAAACCATTAATGAACTATAGGCCACTGTGACCATGGTCCTAGATAAACAGGC
CACTGCCAATTCTCAGATACAAGGAGGCCTGATGTTGGTAAACCAACAGATTAATTTGGT
TCAGGAACAATTGGATATATTGTGGCAGATGGCCCAATTGGGATGTGAACAAAAGTTGCC
TGGCCTTTGTGTCACTTCAGTACAATATGAGAATTTTACAAGAGCAGCTAACCTGTCACA
AGCTCTGTCTCAACATTTATTACAGAATTGGACTTTTGAGTTTGAGCAGACACTCCGTGA
GTTGAGAATGGCGATCCTGCAAGTGAATTCGACGCATCTGGATCTTTCTCTGATGGAAGG
CCTCTCCTCCTGGATTTCATCTGCATTTTCTTATTTTAAGGAATGGGTGGGGGTAGGATC
ATTTAGCCTAGTTCTCTGCTGTGGAATAGTGTTGATGCTTTGGATGGTGTGTAAGCTCAG
AGCCCAAACAAAAGAGACAAAGTGGTGGTGGCACAAGCACTTGCTGCCTTAGAACACGGA
GCCTCCCCTGACATTTGGTTAACCATGTTAAAGCAATAGGTCGCTGGCCTCCCAGCTCTT
GCACCCCACGAGGCTAGTCTCATTGCACGGGATAGAGTGGGTAGGCTTCAGCAGCCCAAG
GAGTTGCAAGGCTAAGCACTGCACAGGAGAGGTCTGCGGTATAACGACTTTCTCCTGGGA
GATAAGTCATCTTGCATGAAGGTTCTATGTCATGATCTCCTTCCCCCAGAAAAACGACAT
CGGACTGGTCAGGGCTCTCTCTGGGGATAAGACCCTGGAGAGGAGCTTTGTACATGTTCC
GAATTTGCACATGGGGATTTGACCTCTATCTCCACTCCAAAGTTGTGGGTGTCCTATTGC
TTCAAAAATAAATGAATAGGGGGAGATGTGAGGAGCCGCCCTCGCTATCGCTATTGCCGT
TAGAAGATGGCGCTGACATCTGCTGTCAGTTGGAGTTAACCGTTAGAAGATGGCGCTGAC
ATCTGCTGTCAGTTGGAGTTTAAGCTGTGCCTCTCCCGTGGCGTCATCTGGGGTGATGTG
CAAACCACCAATCCCGGCTCTACACGTCTCACTCGGAGCTCCTAGGCTTATATAAGGGGC
TGGGTTTCTTAGCTTGGGGTCTCCCTCTAAGAAGCTGATCATCTATCTCTCAAGATGCAT
TAAAGCTTTACTGCAGAAGGATCCGAGTGTTCTGCGTCCTTCTTGCTGGCGAGACGGTAG
CGCGGGACA
>IAPLTR3.2099368
TGTGAGGAGCCGCCCTCGCTATCGCTATTGCCGTTAGAAGATGGCGCTGACATCCACTGT
CAGTTGGAGTTAACTGTCGCTGTCAGTTGGGGTTAACTGTCGCTGTCAGTTGGAGTTAAC
TGTTTAAACTGTGCCTCTCCCGTGACGTCATCTGGGGTGATGTGCAAACCACCAATCCCG
GCTCTACACATCTCACTCGGAGCTCCTAGGCTTATATAAGGGGCTGGGTTTCTTAGCTTG
GGGTCTCCCTCTAAGAAGCTGATCATCTATCTCTCAAGATGCATTAAAGCTTTACTGCAG
AAGGATCCGAGTGTTCTGCGTCGTTCTTGCTGGCGAGACGGTAGCGCGGGACATCTGGTG
CCGAAACCCGGGAACTCTTCAACATCGCCGGCGCCGCGGGAGACCCCTCGGAAAACGGGG
CGGATTCAGAACTGCAGGGACGTAGGTTCAGAGAGGTATGCTTTATCCTGAACAACCCTT
TTCTCGACTTTGGCCTTAGTTTGTCATCACCGTGGGACGGGTCAGTGGAGGCTTTGGTGC
TAGTCCTGTTTGTCCTTCTCCTTCATCGTGGCTGGTGCTGACAGAACGGCGCTGTCCGTC
TGGCGCTGTCCGTCTGGCGCTGTCCATCTGGCGCTGTCCATCTGGCGCTGTCCATCTGGC
GCTGTCAGTCTGGTGCTGTCAGTCTGGTGCTGTCAGTCTGGTGCTGTCAGTCTGGTAACG
GAGTTGAGCGCGTTTTTTAGATAAGCTGTCAGCGCGATGGGGTCGTCACAGTCAGTGGTT
ACAGCCTTACAGACTGTGCTAAAACAAAGAGATCTTAAAATTGCACCACGAACACTTCAA
AATTTTGTGAAGGAGGTAGATAGAGTGGCACCATGGTATGCTTGTTCCGGGTCCCTCACT
GTGGCCTCATGGAACAAGCTAGGTAAAGAACTAGACAGGAAGCATGCAGAAGGAGATCTC
TGCTTAGGTACCAAAGCCATTTGGAAGCTAGTTAAAAACTGCTTGGAGGATGAGGCCTGT
CACCCTGCTATAATAGAAAGTCAGGGAACCTTAGAGGAAGTTCAGGATAGCATGTCAGAA
ACTGAACGGAGTGAGAGAATGGGAGCTCGCAAAAGAAAAGACATGTCTAAGAAAAAAGGC
CCTCCCCAGGAAGTTAAGAAAGGGGGAGAGAAAGAAGGGAGTTATCATTCACCCCTTAAC
AAATCTAAGAAAAAGAAAAAGCCAGAATCTAGTCTATACCCTGCAGTAGAGCTAGAAGCC
TTGGAGCTAGATAATTCTGATTCTGACACTCTGGATTCTAGCGAAGAAGGTGGTCTAGAG
GAGGAGGTGGCACGGTATGAGGAAAAAAGATATCACCCTGATAGACACCGGCCACTGAAA
ACAAAAATGAATGTGAGGCCACCGCCTATAAATCCGGCGGGCTCACGCCCCTCAGCGCCT
CCGCCATATGAGCTTCGGCTGAATACTGGTACTGACTCCTTTTTACCTTTAGAGGAACGG
AGAAAAATACAAATGGCTTTTCCAGTATTCGAGAATGTGGAAGGCGGAAGAGTACATACC
CCCGTAGATTACAATCAAATTAAAGAATTGGCCGAATCCGTTCGTAATTATGGGGTCAAT
GCTAACTTTACCACATTACAGGTGGAAAGGCTTGCTAATTTTGCCATGACTCCCACTGAC
TGGCAAACGACAGTGAAAGCAGTGCTTCCCAACATGGGACAATACATGGAGTGGAAGGCT
CTCTGGTATGATGCAGCCCAGGCACAAGCTAGAGTTAATGCCACGGCTGAAGATGAGAAT
CAGAGGCAGTGGACATTTGAAATGCTGACAGGTCAGGGTCAACATGCCCTTAATCAAACC
AACTACATCTGGGGCGTCTATGGTCAGGTGTCGGCCGCCGCTATTAAAGCATGGAAGGCC
CTCACAAAAAGGGGAGAGTCCAGTGGACACCTTACAAAGATTGTCCAAGGACCCCAAGAG
CCATTTTCAGACTTTGTGGCCAGAATGACAGAGGCCGCCAGTCGCATCTTTGGTGATTCA
GAACAAGCTATGCCCCTGATTGAGCAACTTGTCTATGAACAAGCAACCCAGGAATGTCGA
GCGGCTATCGCCCCTCGCAAAAGCAAAGGTTTACAAGATTGGCTCAGAGTGTGCAGGGAG
CTGGGGGGACCCCTAACCAATGCAGGACTAGCTGCCGCCATTTTACAAACGCACAGGTAT
AGAGATTTATCTAATCGAAAAGCTTGTTTTAATTGTGGGAGAATGGGGCACCTTAAGAAA
GATTGTCAAGCCCCTGAAAGAACAAGAGAATCGAAGCTTTGCTATCGTTGTGGTAAAGGT
TATCATAGGGCTAGCGAATGCAGGTCAGTCCGGGATGTAAAAGGGAGGCTTCTGCCCCCT
ATTGAAGAATCCAAGGTACCCCAATCAAAAAACGGGTCACGGGGCCCATGGTCCCAGGGC
CCTCAGAAATATGGGAACCAATTTCAGAAAAGCAATCAAGAGGAAGTAGAGGTTTCCGAG
GAACCTCCGGAATGGACTTGCGTGCCGCCTCCGACTTCTTACTCATGCCCCAAATGAATG
TTCAACCGGTCCCAGTCCATTCCCCTGGACCTTTGCCCCCTGCCACCATTGGGCTTATTC
TGGGCCGTGGCTCCTTAACTTTACAGGGACTCATTATATATCCTGGGATTGTTGACCCAT
ATCATAAAGAGGAGATTCAAGTTCTCTGTTCTAGCCCTCGGGGTGTATTTTCTATAAAGC
AGGGAGATAGAATTGCACAACTGGTGTTGCTGCCCTCCCTCGGGGATGGAGAAACCTACA
CTTTACAAAAAAGGGCTATGGGATCTTCTGGAAGTGATTCAGCCTATCTGGCTATACCCC
TAAATGAGAGACCTACAATAAAATTGTTAATTAATGGAAAAGAATTTGAAGGGATAATGG
ATACGGGAGCAGACAAAAGCATTATTTCACTCCATTGGTGGCCGAAGTCTTGGCCCACTG
TTGTTTCATCTCATTCTCTACAAGGTCTTGGATACCAGTCCTCTCCTGCCATCAGTGCCT
CAGCCTTAACCTGGCGGAACGCTGAGGGCAAACAGGGATGTTTTACCCCCTATGTGTTGC
CACTCCCTGTAAATTTATGGGGACGAGATGTGTTACAAGCCATGGGCATGACCCTAACTA
ATGAATACTCCCCCCAGGCATCAGCCATTATGGCAAAGATGGGGTATACAAATGGTAGAG
GCTTGGGTAGGCAAGAACAAGGCAGAATAAAACCCATTACACAACACGGAAATCGGGGTA
GAAAAGGACTGGGTTTTATTTAGGGGCCGTTGAGGCTTCACGACCCATACCATGGAAAAC
AGAGGAGCCGTTATGGGTCTCTCAATGGCCTCTATCCTCTGAAAAATTAGAGGCTGTCAC
AAGATTAGTGCAAGAACAGGAACGGCTGGGGCATCTAGAGCCTTCTACCTCCCCATGGAA
TACACCAATTTTTGTTATTAAGAAGAAATCTGGGAAGTGGAGATTACTCCACGACCTGCG
GGCCATTAACAATCAGATGCATCTTTTTGGCCCTGTTCAAAGAGGCCTTCCTTTGCTTTC
TGCACTTCCTCAAGATTGGAAGCTTATTATTATAGATATTAAGGATTGTTTCTTCTCTAT
TCCACTTTACCCACGGGATAGACCAAGGTTTGCCTTCACTATCCCTTCTCTTAATCATAT
GGAACCAGACAAGAGATTTCAGTGGAAGGTACTGCCGCAAGGCATGGCCAATAGCCCAAC
AATATGTCAGCTATATGTGCAGGAGGCTTTGGAGCCAATTAGGAAGCAATTTACATCTTT
ACTCGTTATCCATTATATGGACGATATTCTTATTTGTCACAAAGAGTTAGATGTTTTACA
AAAGGCTTTTCCCATGCTGGTGGCTGAATTAAAACAGTGGGGATTAGAGATTGCCTCAGA
AAAGGTTCAAATTGCAGATACAGGCCTCTTTTTGGGCTCAATGATTACTCCCAAAAATAT
AGTTCCTCAGAAAATAGAAATTCGCAAAGACCACTTACAAACATTAAATGATTTTCAGAA
ACTTCTGGGAGATATAAATTGGTTGAGGCCCTTTTTAAAAATTCCATCTGCTGATCTAAA
ACCCCTCTTCGATCTCCTGGAGGGTGAGCCTCATATCTCCTCACCCAGAAAATTTACCCC
TGCCGCCCACCGAGCCTTACAGATGGTGGAAGAGGCCTTACAGGAAGCACAATTACAACG
AATTGAGGAGTCACTACCTTTTAATCTGTGTGTTTTTAAGACAGCTCAATTGCCAACTGC
AGTCCTGTGGCAACATGGACCATTACTTTGGATTCATCCAAATGCTTCCCCTGCTAAGAT
TATTGACTGGTACCCTGATGCTGTTGCACAGCTCGCGCTTCGCGGAATAAAAGCAGCTGT
TACACATTTTGGCAGGGATCCTGATTCCTTGATTGTGCCTTATACTGCTGCACAAGTTCA
GACCTTGGCAGCCACATCTAGTGATTGGGCAGTTTTAGTTACTTCCTTTTCAGGACAAAT
TGATAATCATTTTCCAAAGCATCCAATTTTACAGTTTGCCCTAAACCAGGCTATAGTGTT
TCCACAAGTGACAGCTAAAGACCCACTCCCAGATGGGACTGTGGTGTACACTGATGGATC
AAAAACTGGTATGGGAGCTTATGTGGTCAAGGATAGGGTTATATCTAAACAATATAATGA
AACTTCACCTCAAGTTGTAGAATGTCTGATAGTACTGGAGGTTCTTGAGGCTTTTCCAGG
ACCCCTCAATATTGTATCAGATTCCTCTTATGTGGTTAATGCAGTTAATCTCCTTGAGAT
AGCTGGAATAATAAGATCCTCCAGCAGAGTTGCTAACATCTTTCAGAAGATACAAGCTGC
CTTGTTAAATAGGAGATTTCCTGTTTTCATTACCCATGTCCGAGCACATTCTGGACTCCC
AGGTCCCATGTCCTTAGGGAATGACTTAGCGGACAAGGCTACAAAGCTGGTGGCCGCTGC
CTTGTCTACCCATGCACAAGCAGCAAAAGAATTCCATAAGCGCTTTCATGTGACGGCTGA
GACCTTGCGCCGTCGTTTTGCTCTATCCAGGAAAGAGGCTAGGGAAATTGTTACTCAATG
CCAGAATTGCTGCGAATTCTTACCTACTCCCCACATGGGAATAAACCCACGTGGCATTAG
ACCATTGCAGATGTGGCAGATGGATGTTACTCATATTCCCTCTTTTGGAAAGCTTCAATA
TGTTCATGTTTCTGTTGACACCTGTTCTGGCGTAATGTTTGCCACACCCCTAACAGGGGA
AAAGGCCTCATATGTGATTCAACATTGCCTTGAGGCCTGGAGTGCTTGGGGAAAACCCAG
AATTTTAAAAACAGACAATGGACCAGCATATACCTCTCAAAAATTCCGACAGTTTTGTCG
GCAAATGGATGTTACCCATCTAACTGGCCTACCTTATAACCCTCAAGGACAGGGCATTGT
GGAACGTGCCCATCGTACACTCAAATCATATCTGATTAAACAAAAGGGGAGTATTGAGGA
TGTTCTACCCTCGGTACCAAGAGTTGCTGTATCCATGGCACTTTTTACCCTTAATTTCTT
GAACTGTGATGCCCAAGGCCACACTGCGGCTGATCGCCACAGTTTAGAGCCTGATAGGCC
AAAAGAAATGGTAAAATGGAAAGATGTCTTGACTGATCTCTGGAAAGGCCCGGATCCTAT
TCTTATAAGATCCAGGGGAGCTGTGTGTGTTTTTCCACAGGAGGAAGAAAACCCCCTGTG
GATCCCTGAAAGACTCACTCGAAGAGCTCCTTCACAACTCCAGAATAAGAAGGATGGAGG
CCAAGTGGGTGATGAAGACTCTCATCAACTCGGGATGATGGTTCCTAGTATGATGGGAGA
GTTACGGTGGGCCATCATGTCTACCTTCCCCCTACCGATGCCAGTGATGCAGAATGCCCA
GGTGTTCCCTAGATTTTTCACAAATAATAGAGAGTTGGGGCTTGCCTTTTTGCCTTTAGA
TCCTCAGATACAGAGTTTTCAGGATGAGAGAACCTTGTCATTAGTAGGAAGCTTGTGCTT
TACTGTGATTTCTTCATTAAAGGATAATTTTATTCATATGGATCCAGAAAGATCTAATGC
TAATCCTTTTGAATTAATGGAAGCTGTACTGATCTTTCTCCTATGATAGTGAGAAGGGAC
AGATTACTTTTGATTGGAAAGGGGCATTAGGCAACAGTCTGAGTGAGGGACAGAGCTCTG
GATCATCTGATTGGTCCTCCTCCAATGTTAAGTATACCCCTTTTAAGAGAACTAATTATT
CAGCTGCCCTTTATTTGGGTTGTGAGTAATGATACCTTAGGTAAGAATCAGAAAGAAATA
AATTGTTCTGCTTAGAATTGTTTTTATGCATTATGCTGGGATGCTATTAAGCACCCTTTT
GCTTTGGTAATGCGCATGCCTCGATTTATTCCAGCTCCTGTTGAGGCGCCAAGTAATTTG
AGTTTGTTTAGGGAAAAGCGAGATTTTTGGGATCTCTGCTATTATTGTGGGCCTGATAGC
CACCGCCGCGGTTACTGCTTCGGTTACCGCCTCGGCCCTTGCACTTTCTGCCACTGTGCA
GACAACTCAAACCATTAATGAACTATAGGCCACTGTGACCATGGTCCTAGATAAACAGGC
CACTGCCAATTCTCAGATACAAGGAGGCCTGATGTTGGTAAACCAACAGATTAATTTGGT
TCAGGAACAATTGGATATATTGTGGCAGATGGCCAAATTGGGATGTGAACAAAGTTGCCT
GGCCTTTGTGTCACTTAGTACAATATGAGAATTTTACAAGAGCAGCTAACCTGTCAAAAG
CTCTGTCTCAACATTTATTACAGAATTGGACTTTTGAGTTTGAGCAGACACTCCGTGAGT
TGAGAATGGCGATCCTGCAAGTGAATTCGACGCATCTGGATCTTTCTCTGATGGAAGACC
TCTCCCCCTGGATTTCATCTGCATTTTCTTATTTTAAGGAATGGGTGGGGGTAGGATCAT
TTAGCCTAGTTCTCTGCTGTGGAATAGTGTTGATGCTTTGGATGGTGTGTACGCTCAGAG
CCCAAACAAAAGGAGAAAGTGGTGGTGGCACAAGCACTTGCTGCCTTAGAACACGGAGCA
TCCCCTGACATTTGGTTAACCATGTTAAAGCAATAGGTCGCTGGCCTCCCAGCTCTTGCA
CCCCACGAGGCTAGTCTCATTGCACGGGATAGAGTGGGTAGGCTTCAGCAGCCCAAGGAG
TTGCAAGGCTAAGCACTGCACAGGAGAGGTCTGCGGTATAACGACTTTCTCCTGGGAGAT
AAGTCATCTTGCATGAAGGTTCTATGTCATGATCTCCTTCCCCCAGAAAAAAGACATCGG
ACTGGTCAGGACTTCCTCTGGGGATAAGACCCTGGAGAGGAGCTTTGTACATGTTCCGAA
TTTGCACATGGGGATTTGACCTCTATCTCCACTCCAAAGTTGTGGGTGTCCTATTGCTTC
AAAAATAAATGAATAGGGGGAGATGTGAGGAGCCGCCCTCGCTATCGCTATTGCCGTTAG
AAGATGGCGCTGACATCCACTGTCAGTTGGAGTTAACTGTCGCTGTCAGTTGGGGTTAAC
TGTCGCTGTCAGTTGGAGTTAACTGTTTAAACTGTGCCTCTCCCGTGACGTCATCTGGGG
TGATGTGCAAACCACCAATCCCGGCTCTACACATCTCACTCGGAGCTCCTAGGCTTATAT
AAGGGGCTGGGTTTCTTAGCTTGGGGTCTCCCTCTAAGAAGCTGATCATCTATCTCTCAA
GATGCATTAAAGCTTTACTGCAGAAGGATCCGAGTGTTCTGCGTCGTTCTTGCTGGCGAG
ACGGTAGCGCGGGACA
>IAPLTR3.4387567
TGTGAGGAGCCGCCCTCGCTATCGCTATTGCTGTTAGAAGACGGCGCTGACATCTGCTGT
CAGTTGGAGTTAACCGTTAGAAGATGGCGCTGACATCTGCTGTCAGTTGGAGTTAACCGT
TTAAGCTGTGCCTCTCCCATGGCGTCATCTGGGGTGATGTGCAAACCACCAATCCCGGCT
CTACACGTCTCACTCGGAGCTCCTAGGCTTATATAAGGGGCTGGGTTTCTTAGCTTGGGG
TCTCCCTCTAAGAAGCTGATCATCTATCTCTCAAGATGCATTAAAGCTTTACTGCAGAAG
GATCCGAGTGTTCTGCATCGTTCTTGCTGGCGAGACGGTAGCGCGGGACATCTGGTGCTG
AAACCCGGGAACTCTTCAACATCGCCGGCGCCGCGGGAGACCCCTCGGAAGACGGGGCGG
ATTCAGAACTGCAGGGACGTAAGTTCAGAGAGGTATGCTTTATCCTGAATACCCCCTTTT
CTCGACTTTGGCCTTAGTTTGTCATCACCGTGGGACGGGTCAGTGGAGGCTTTGGTGCTA
GTCCTGTTTGTCCTTCTCCTTCATCGTGGCTGGTGCTGACAGAACGGTGCTGTCAGTCTG
GTGCTGTCAGTCTGGTGCTGTCAGTCTGGTGCTGTCAGTCTGGTGCTGTCAGTCTGGTAA
CGGAGTTGAGCGCCGTTTTTTAGATAAGCCGCTAGCGCGATGGGGTTGTCACAGTCAGTG
GTTACTGCCCTACAGACTGTGCTAAAACAAAGAGATCTCAAAATTGCACCACGAACACTT
CAAAATTTTGTGAAGGAGGTAGATAGAGTGGCACCATGGTATGCTTGTTCCGGGTCCCTC
ACTGTGGCCTCATGGAACAAGCTAGGTAAAGAACTAGACAGGAAGCATGCAGAAGGAGAT
CTCCACTTAGGTACCAAAGCCATTTGGAAGCTAGTTAAAAACTGCTTGGAGGATGAGGCC
TGTCACCCTGCTATAATAGAAAGTCAGGGAACCTTAGAGGAAGTTCAGGATAGCATGTCA
GAAACTGAACGGAGTGAGAGAATGGGAGCTCGCAAAAGGAAAGACATGTCTAAGAAAAAA
GGCCCTCCCCAAGAAGTTAAGAAAGGGGGAGAGAAAGAAGGGAGTGATCATTCACCCCCT
AACAAATCTAAGAAAAAGAAAAAGCCAGAATCTAGTCTATACCCTACAGTAGAGCTAGAA
GCCTTGGAGCTAGATAATTCTGATTCTGACACTCTGTATTCTAGCGAAGAAGGTGGTCTA
GAGGAGGAGGTGGCACGGTATGAGGAAGAAAGATATCACCCTGATAGACACCGGCCACTG
AAAACAAAAATGAATGTGAGGCCACCACCTATAAATCCGGCGGGCTCACGCCCCTCAGCG
CCTCCTCAGTATGAGCTTCGGCTGAATACTGGTACTGACTCCTTTTTACCTTTAGAGGAA
CGGAGAAAAATACAAGTAGCTTTTCCAGTATTCGAGAATGCGGAAGGCGGAAGAGTACAT
ACCCCTGTAGATTACAATCAAATCAAAGAATTGGCCGAATCCGTTCGTAATTATGGGGTC
AATGCTAACTTTACCACAATACAGGTAGAAAGGCTTGCTAATTTTGCCATGACTCCCACT
GACTGGCAGACGACAGTGAAAGCAGTGCTTCCCAACATGGGACAATACATGGAATGGAAG
GCTCTCTGGTATGATGCAGCCCAGGCACAAGCTAGAGTTAATGCCACGGCTGAAGATGAG
AATCAGAGGCAGTGGACATTTGAAATGCTGACAGGTCAGGGTCAACATGCCCTTAATCAA
ACCAACTACATCTGGGGCGTCTATGGTCAGGTGTCGGCCGCCGCTATTAAAGCATGGAAG
GCCCTCACAAAAAGGGGAGAGTCCAGTGGACACCTTACAAAGATTGTCCAAGGACCCCAA
GAGCCATTTTCAGACTTTGTGGCCAGAATGACAGAGGCCGCCAGTCGCATCTTTGGTGAT
TCAGAACAAGCTATGCCCCTGATTGAGCAACTTGTCTATGAACAAGCAACCCAGGAATGT
CGAGCGGCTATCGCCCCTCGCAAAAGCAAAGGTTTACAAGATTGGCTCAGAGTGTGCAGG
GAGCTGGGGGGACCCCTAACCAATGCAGGACTAGCTGCCGCCATTTTACAAACGCACAGG
TATAGAGATTTATCTAGTCGAAAAGCTTGTTTTAATTGTGGGAGAATGGGGCACCTTAAG
AAAGATTGTCAAGCCCCTGAAAGAACAAGAGAATCGAAGCTTTGCCATCGTTGTGGTAAA
GGTTATCATAGGGCTAGCGAATGCAGGTCAGTCCGGGATGTAAAAGGGAGGCTTCTGCCC
CCTATTGAAGAACCCAAGGTACCCCAATCAAAAAACGGGTCACGGGGCCCATGGTCCCAG
GGCCCTCAGAAATATGGGAACCAATTTCAGAAAAGCAATCAAGAGGAAGTAGAGGCTTCC
GAGGAACCCCCGGAATGGACTTGCGTGCCGCCTCCGACTTCTTACTCATGCCCCAAATGA
ATGTTCAACCGGTCCCAGTCCATTCCCCTGGACCTTTGCCCCCTGCCACCATTGGGCTTA
TTCTGGGCCGTGGCTCCTTAACTTTACAGGGACTCATTATATATCCTGGAATTGTTGACC
CGTATCATAAAGAGGAGATTCAAGTTCTCTGTTCTAGCCCTCGGGGTGTATTTTCTATAA
AGCAGGGAGATAGAATTGCACAACTGGTGTTGCTGCCCTCCCTCGGGGATGGAGAAACCT
ACACTTTACAAAAAAGGGCTATGGGATCTTCTGGAAGTGATTCAGCCTATCTGGCTATAC
CCCTAAATGAGAGACCTACAATAAAATTGTTAATTAATGGAAAAGAATTTGAAGGGATAA
TGGATACGGGAGCAGACAAAAGCATTATTTCACTCCATTGGTGGCCGAAGTCTTGGCCCA
CTGTTGTTTCATCTCATTCTCTACAAGGTCTTGGATACCAGTCCTCTCCTGCCATCAGTG
CCTCAGCCTTAACCTGGCAGAATGCTGAGGGCAAACAGGGATGTTTTACCCCCTATGTGT
TGCCACTCCCTGTAAATTTATGGGGACGGGATGTGTTACAAGCCATGGGCATGACCCTAA
CTAATGAATACTCCCCCCAGGCATCAGCCATTATGGCAAAGATGGGGTATACAAACGGTA
GAGGCTTGGGTAGGCAAGAACAAGGCAGAATAAAACCCATTACACAACATGGAAATCGGG
GTAGAAAAGGACTGGGTTTTATTTAGGGGCCGTTGAGGCTTCACGACCCATACCATGGAA
AACAGAGGAGCCGTTATGGGTCTCTCAATGGCCTCTATCCTCTGAAAAATTAGAGGCTGT
CACAAGATTAGTGCAAGAACAGGAACGGCTGGGGCATCTAGAGCCTTCTACCTCCCCATG
GAATACACCAATTTTTGTTATTAAGAAGAAATCTGGGAAGTGGAGATTACTCCATGACCT
GCGGGCCATTAACAATCAGATGCATCTTTTTGGCCCTGTTCAAAGAGGCCTTCCTTTGCT
TTCTGCACTTCCTCAAGATTGGAAGCTTATTATTATAGATATTAAGGATTGTTTCTTCTC
TATTCCACTTTACCCACGGGATAGACCAAGGTTTGCCTTCACTATCCCTTCTCTTAATCA
TATGGAACCAGACAAGAGATTTCAGTGGAAGGTACTGCCGCAAGGCATGGCCAATAGCCC
AACAATATGTCAGCTGTATGTGCAGGAGGCTTTGGAGCCAATTAGGAAGCAATTTACATC
TTTAATCGTTATCCATTATATGGACGATATTCTTATTTGTCACAAAGAGTTAGATGTTTT
ACAAAAGGCTTTTCCCATGCTGGTGGCTGAATTAAAACAGTGGGGATTAGAGATTGCCTC
AGAAAAGGTTCAAATTGCAGATACAGGCCTCTTTTTGGGCTCAGTGATTACTCCCAAAAA
TATAGTTCCTCAGAAAATAGAAATTCGCAAAGACCACTTACAAACATTAAATGATTTTCA
GAAACTTCTGGGAGATATAAATTGGTTGAGGCCCTTTTTAAAAATTCCATCTGCTGATCT
AAAACCCCTCTTCGATCTCCTGGAGGGTGAGCCTCATATCTCCTCACCCAGAAAATTTAC
CCCTGCCGCCCACCGAGCCTTACAGATGGTGGAAGAGGCCTTACAGGAAGCACAATTACA
ACGTATTGAGGAGTCACTACCTTTTAATCTGTGTGTTTTTAAGACAGCTCAATTGCCAAC
TGCAGTCCTGTGGCAACATGGACCATTACTTTGGATTCATCCAAATGCTTCCCCTGCTAA
GATTATTGACTGGTACCCTGATGCTGTTGCACAGCTCGCGCTTCGCGGAATAAAAGCAGC
TGTTACGCATTTTGGCAGGGATCCTGATTCCTTGATTGTGCCTTATACTGCTGCACAAGT
TCAGACCTTGGCAGCCACATCTAGTGATTGGGCAGTTTTAGTTACTTCCTTTTCAGGACA
AATTGATAATCATTTTCCAAAGCATCCAATTTTACAGTTTGCCCTAAACCAGGCTATAGT
GTTTCCACAAGTGACAGCTAAAGACCCACTCCCAGATGGGACTGTGGTGTACACTGATGG
ATCAAAAACTGGTATGGGAGCTTATGTGGTCAAGGATAGGGTTATATCTAAACAATATAA
TGAAACTTCACCTCAAGTTGTAGAATGTCTGATAGTACTGGAGGTTCTTGAGGCTTTTCC
AGGACCCCTCAATATTGTATCAGATTCCTCTTATGTGGTTAATGCAGTTAATCTCCTTGA
GATAGCTAGAATAATAAGATCCTCCAGCAGAGTTGCTAACATCTTTCAAAAGATACAAGC
TGCCTTGTTAAATAGGAGATTTCCTGTTTTCATTACCCATGTCCGAGCACATTCTGGACT
CCCAGGTCCCATGTCCTTAGGGAATGACTTAGCGGACAAGGCTACAAAGCTGGTGGCCGC
TGCCTTGTCTACCCACACACAAGCAGCAAAAGAATTCCATCAGCGCTTTCATGTGACGGC
TGAGACCTTGCGCCGTCGTTTTGCTCTATCCAGGAAAGAGGCTAGGGAAATTGTTACTCA
ATGCCAGAATTGCTGCGAATTCTTACCTACTCCCCACATGGGAATAAACCCACGTGGCAT
TAGACCATTGCAGATGTGGCAGATGGATGTTACTCATATTCCCTCTTTTGGAAGGCTTCA
ATATGTTCATGTTTCTGTTGACACCTGTTCTGGCGTAATGTTCGCCACACCCCTAACAGG
GGAAAAGGCCTCCTATGTGATTCAACATTGCCTTGAGGCCTGGAGTGCTTGGGGAAAACC
CAGAATTTTAAAAACAGACAATGGACCAGCATATACCTCTCAAAAATTCCGACAGTTTTG
TCGGCAAATGGATGTTACCCATCTAACTGGCCTACCTTATAACCCTCAAGGACAGGGCAT
TGTGGAACGTGCCCATCGTACACTCAAATCATATCTGATTAAACAAAAGGGGAGTATTGA
GGATGTTCTACCCTCGGTACCAAGAGTTGCTGTATCCATGGCACTTTTTACCCTTAATTT
CTTGAACTCTGATGCCCAAGGCCACACTGCGGCCGATCGCCACAGTTTAGAGCCTGATAG
GCCAAAAGAAATGGTAAAATGGAAAGATGTCTTGACTGATCTCTGGAAAGGCCCGGATCC
TATTCTTATAAGATCCAGGGGAGCTGTGTGTGTGTTTTTCCACAGGAGGAAGAAAACCCC
CTGTGGATCCCTGAAAGACTCACTCGAAGAGCTCCTTCACAACTCCAGAATAAGAAGGAT
GGAGGCCAAGTGGGTGACGAAGACTCTCCTACTCGGGATGATGGTTCCTAGTATGATGGG
AGAGTTACGGTGGGCCATCATGTCTACCTTCCCCCTACTGATGCCAGTGATGCAGAATGC
CCAGGTGTTCCCTAGATTTTTCACAACTAATAGAGAGTTGGGGCTTGCCTTTTTGCCTTT
AGATCCTCAGATACAGAGTTTTCAGGATGAGAGAACCTTGTCATTAGTAGGAAGCTTGTG
CTTTACTGTGATTTCTTCATTAAAGGATAATTTTATTCATATGGATCCAGAAAGATCTAA
TGCTAATCCTTTTGAATTAATGGAAGCTGTACTGATCTTTCTCCTATGATAGTGAGAAGG
GACAGATTACTTTTGATTGGAAAGGGGCATTAGGCAACAGTCTGAGTGAGGGACAGAGCT
ATGGATCATCTGATTGGTCCTCCTCCAATGTTAAGTATACCCCTTTTAAGAGAACTAATT
ATTCAGCTGCCCTTTATTTGGGTTGTGAGTAATGATACCTTAGGTAAGAATCAGAAAGAA
ATAAATTGCTCTGCTTAGAATTGTTTTTATGCATTATGCTGGGATGCTATTAAGCACCCT
TTTGCTTTGGTAATGCGCATGCCTCGATTTGTTCCAGTTCCTGTTGAGACGCCAAGTAAT
TTGAGTTTGTTTAGGGAAAAGCGAGATTTTTGGGATCTCTGCTATTATGGTGGGCCTGAT
AGCCACCGCCGCGGTTACTGCTTCGGTTACCGCCTCGGCCCTTGCACTTTCCGCCACTGT
GCAGAGAACTCAAACCATTAATGAACTATAGGCCACTGTGACCATGGTCCTAGATAAACA
GGCCACTGCCAATTCTCAGATACAAGGAGGCCTGATGTTGGTAAACCAACAGATTAATTT
GGTTCAGGAACAATTGGATATATTGTGGCAGATGGCCCAATTGGGATGTGAACAAAAGTT
GCCTGGCCTTTGTGTCACTTCAGTACAATATGAGAATTTTACAAGAGCAGCTAACCTGTC
ACAAGCTCTGTCTCAACATTTATTACAGAATTGGACTTTTGAGTTTGAGCAGACACTCCG
TGAGTTGAGAATGGCGATCCTGCAAGTGAATTCGACGCATCTGGATCTTTCTCTGATGGA
AGGCCTCTCCTCCTGGATTTCATCTGCATTTTCTTATTTTAAGGAATGGGTGGGGGTAGG
ATCATTTAGCCTAGTTCTCTGCTGTGGAATAGTGTTGATGCTTTGGATGGTGTGTAAGCT
CAGAGCCCAAACAAAAGAGACAAAGTGGTGGTGGCACAAGCACTTGCTGCCTTAGAACAC
GGAGCCTCCCCTGACATTTGGTTAACCATGTTAAAGCAATAGGTCGCTGGCCTCCCAGCT
CTTGCACCCCACGAGGCTAGTCTCATTGCACGGGATAGAGTGGGTAGGCTTCAGCAGCCC
AAGGAGTTGCAAGGCTAAGCACTGCACAGGAGAGGTCTGCGGTATAACGACTTTCTCCTG
GGAGATAAGTCATCTTGCATGAAGGTTCTATGTCATGATCTCCTTCCCCCAGAAAAACGA
CATCGGACTGGTCAGGGCTCTCTCTGGGGATAAGACCCTGGAGAGGAGCTTTGTACATGT
TCCGAATTTGCACATGGGGATTTGACCTCTATCTCCACTCCAAAGTTGTGGGTGTCCTAT
TGCTTCAAAAATAAATGAATAGGGGGAGATGTGAGGAGCCGCCCTCGCTATCGCTATTGC
CGTTAGAAGACGGCGCTGACATCTGCTGTCAGTTGGAGTTAACCGTTAGAAGATGGCGCT
GACATCTGCTGTCAGTTGGAGTTAACCGTTTAAGCTGTGCCTCTCCCGTGGCGTCATCTG
GGGTGATGTGCAAACCACCAATCCCGGCTCTACACGTCTCACTCGGAGCTCCTAGGCTTA
TATAAGGGGCTGGGTTTCTTAGCTTGGGGTCTCCCTCTAAGAAGCTGATCATCTATCTCT
CAAGATGCATTAAAGCTTTACTGCAGAAGGATCCGAGTGTTCTGCGTCGTTCTTGCTGGC
GAGACGGTAGCGCGGGACA
>IAPLTR3.3712930
TGTGAGGAGCCGCCCTCGCTATCGCTATTGCCGTTAGAAGATGGCGCTGACATCCACTGT
CAGTTGGAGTTAACTGTCGCTGTCAGTTGGAGTTAACTGTCGCTGTCAGTTGGAGTTAAC
TGTCGCTGTCAGTTGGAGTTAACTGTCGCTGTCAGTTGGAGTTAACCGTTTAAACTGTGC
CTCTCCCGTGACGTCATCTGGGGTGATGTGCAAACCACCAATCCCGGCTCTACACATCTC
ACTCGGAGCTCCTAGGCTTATATAAGGGGCTGGGTTTCTTAGCTTGGGGTCTCCCTCTAA
GAAGCTGATCATCTATCTCTCAAGATGCATTAAAGCTTTACTGCAGAAGGATCCGAGTGT
TCTGCGTCGTTCTTGCTGGCGAGACGGTAGCGCGGGACATCTGGTGCCGAAACCCGGGAA
CTCTTCAACATCGCCGGCGCCGCGGGAGACCCCTCGGAAAACGGGGCGGATTCAGAACTG
CAGGGACGTAGGTTCAGAGAGGTATGCTTTATCCTGAACAACCCTTTTCTCGACTTTGGC
CTTAGTTTGTCATCACCGTGGGACGGGTCAGTGGAGGCTTTGGTGCTAGTCCTGTTTGTC
CTTCTCCTTCATCGTGGCTGGTGCTGACAGAACGGCGCTGTCCGTCTGGCGCTGTCCGTC
TGGCGCTGTCCGTCTGGCGCTGTCCATCTGGCGCTGTCCATCTGGCGCTGTCAGTCTGGT
GCTGTCAGTCTGGTGCTGTCAGTCTGGTGCTGTCAGTCTGGTAACGGAGTTGAGCGCGTT
TTTTAGATAAGCTGTCAGCGCGATGGGGTCGTCACAGTCAGTGGTTACAGCCTTACAGAC
TGTGCTAAAACAAAGAGATCTTAAAATTGCACCACGAACACTTCAAAATTTTGTGAAGGA
GGTAGATAGAGTGGCACCATGGTATACTTGTTCCGGGTCCCTCACTGTGGCCTCATGGAA
CAAGCTAGGTAAAGAACTAGACAGGAAGCATGCAGAAGGAGATCTCTGCTTAGGTACCAA
AGCCATTTGGAAGCTAGTTAAAAACTGCTTGGAGGATGAGGCCTGTCACCCTGCTATAAT
AGAAAGTCAGGGAACCTTAGAGGAAGTTCAGGATAGCATGTCAGAAACTGAACGGAGTGA
GAGAATGGGAGCTCGCAAAAGAAAAGACATGTCTAAGAAAAAAGGCCCTCCCCAGGAAGT
TAAGAAAGGGGGAGAGAAAGAAGGGAGTTATCATTCACCCCTTAACAAATCTAAGAAAAA
GAAAAAGCCAGAATCTAGTCTATACCCTGCAGTAGAGCTAGAAGCCTTGGAGCTAGATAA
TTCTGATTCTGACACTCTGGATTCTAGCGAAGAAGGTGGTCTAGAGGAGGAGGTGGCACG
GTATGAGGAAAAAAGATATCACCCTGATAGACACCGGCCACTGAAAACAAAAATGAATGT
GAGGCCACCGCCTATAAATCCGGCGGGCTCACGCCCCTCAGCGCCTCCGCCATATGAGCT
TCGGCTGAATACTGGTACTGACTCCTTTTTACCTTTAGAGGAACGGAGAAAAATACAAAT
GGCTTTTCCAGTATTCGAGAATGTGGAAGGCGGAAGAGTACATACCCCCGTAGATTACAA
TCAAATTAAAGAATTGGCCGAATCCGTTCGTAATTATGGGGTCAATGCTAACTTTACCAC
ATTACAGGTGGAAAGGCTTGCTAATTTTGCCATGACTCCCACTGACTGGCAAACGACAGT
GAAAGCAGTGCTTCCCAACATGGGACAATACATGGAATGGAAGGCTCTCTGGTATGATGC
AGCCCAGGCACAAGCTAGAGTTAATGCCACGGCTGAAGATGAGAATCAGAGGCAGTGGAC
ATTTGAAATGCTGACAGGTCAGGGTCAACATGCCCTTAATCAAACCAACTACATCTGGGG
CGTCTATGGTCAGGTGTCGGCCGCCGCTATTAAAGCATGGAAGGCCCTCACAAAAAGGGG
AGAGTCCAGTGGACACCTTACAAAGATTGTCCAAGGACCCCAAGAGCCATTTTCAGACTT
TGTGGCCAGAATGACAGAGGCCGCCAGTCGCATCTTTGGTGATTCAGAACAAGCTATGCC
CCTGATTGAGCAACTTGTCTATGAACAAGCAACCCAGGAATGTCGAGCGGCTATCGCCCC
TCGCAAAAGCAAAGGTTTACAAGATTGGCTCAGAGTGTGCAGGGAGCTGGGGGGACCCCT
AACCAATGCAGGACTAGCTGCCGCCATTTTACAAACGCACAGGTATAGAGATTTATCTAA
TCGAAAAGCTTGTTTTAATTGTGGGAGAATGGGGCACCTTAAGAAAGATTGTCAAGCCCC
TGAAAGAACAAGAGAATCGAAGCTTTGCCATCGTTGTGGTAAAGGTTATCATAGGGCTAG
CGAATGCAGGTCAGTCCGGGATGTAAAAGGGAGGCTTCTGCCCCCTATTGAAGAATCCAA
GGTACCCCAATCAAAAAACGGGTCACGGGGCCCATGGTCCCAGGGCCCTCAGAAATATGG
GAACCAATTTCAGAAAAGCAATCAAGAGGAAGTAGAGGTTTCCGAGGAACCTCCGGAATG
GACTTGCGTGCCGCCTCCGACTTCTTACTCATGCCCCAAATGAATGTTCAACCGGTCCCA
GTCCATTCCCCTGGACCTTTGCCCCCTGCCACCATTGGGCTTATTCTGGGCCGTGGCTCC
TTAACTTTACAGGGACTCATTATATATCCTGGGATTGTTGACCCATATCATAAAGAGGAG
ATTCAAGTTCTCTGTTCTAGCCCTCGGGGTGTATTTTCTATAAAGCAGGGAGATAGAATT
GCACAACTGGTGTTGCTGCCCTCCCTCGGGGATGGAGAAACCTACACTTTACAAAAAAGG
GCTATGGGATCTTCTGGAAGTGATTCAGCCTATCTGGCTATACCCCTAAATGAGAGACCT
ACAATAAAATTGTTAATTAATGGAAAAGAATTTGAAGGGATAATGGATTCGGGAGCAGAC
AAAAGCATTATTTCACTCCATTGGTGGCCGAAGTCTTGGCCCACTGTTGTTTCATCTCAT
TCTCTACAAGGTCTTGGATACCAGTCCTCTCCTGCCATCAGTGCCTCAGCCTTAACCTGG
CGGGATGCTGAAGGCAAACAGGGATGTTTTACCCCCTATGTGTTGCCACTCCCTGTAAAT
TTATGGGGACGAGATGTGTTACAAGCCATGGGCATGACCCTAACTAATGAATACTCCCCC
CAGGCATCAGCCATTATGGCAAAGATGGGGTATACAAATGGTAGAGGCTTGGGTAGGCAA
GAACAAGGCAGAATAAAACCCATTACACAACACGGAAATCGGGGTAGAAAAGGACTGGGT
TTTATTTAGGGGCCGTTGAGGCTTCACGACCCATACCATGGAAAACAGAGGAGCCGTTAT
GGGTCTCTCAATGGCCTCTATCCTCTGAAAAATTAGAGGCTGTCACAAGATTAATGCAAG
AACAGGAACGGCTGGGGCATCTAGAGCCTTCTACCTCCCCATGGAATACACCAATTTTTG
TTATTAAGAAGAAATCTGGGAAGTGGAGATTACTCCACGACCTGCGGGCCATTAACAATC
AGATGCATCTTTTTGGCCCTGTTCAAAGAGGCCTTCCTTTGCTTTCTGCACTTCCTCAAG
ATTGGAAGCTTATTATTATAGATATTAAGGATTGTTTCTTCTCTATTCCACTTTACCCAC
GGGATAGACCAAGGTTTGCCTTCACTATCCCTTCTCTTAATCATATGGAACCAGACAAGA
GATTTCAGTGGAAGGTACTGCCGCAAGGCATGGCCAATAGCCCAACAATATGTCAGCTAT
ATGTGCAGGAGGCTTTGGAGCCAATTAGGAAGCAATTTACATCTTTAATCGTTATCCATT
ATATGGACGATATTCTTATTTGTCACAAAGAGTTAGATGTTTTACAAAAGGCTTTTCCCA
TGCTGGTGGCTGAATTAAAACAGTGGGGATTAGAGATTGCCTCAGAAAAGGTTCAAATTG
CAGATACAGGCCTCTTTTTGGGCTCAAAGATTACTCCCAAAAATATAGTTCCTCAGAAAA
TAGAAATTCGCAAAGACCACTTACAAACATTAAATGATTTTCAGAAACTTCTGGGAGATA
TAAATTGGTTGAGGCCCTTTTTAAAAATTCCATCTGCTGATCTAAAACCCCTCTTCGATC
TCCTGGAGGGTGAGCCTCATATCTCCTCACCCAGAAAATTTACCCCTGCCGCCCACCGAG
CCTTACAGATGGTGGAAGAGGCCTTACAGGAAGCACAATTACAACGAATTGAGGAGTCAC
TACCTTTTAATCTGTGTGTTTTTAAGACAGCTCAATTGCCAACTGCAGTCCTGTGGCAAC
ATGGACCATTACTTTGGATTCATCCAAATGCTTCCCCTGCTAAGATTATTGACTGGTACC
CTGATGCTGTTGCACAGCTCGCGCTTCGCGGAATAAAAGCAGCTGTTACACATTTTGGCA
GGGATCCTGATTCCTTGATTGTGCCTTATACTGCTGCACAAGTTCAGACCTTGGCAGCCA
CATCTAGTGATTGGGCAGTTTTAGTTACTTCCTTTTCAGGACAAATTGATAATCATTTTC
CAAAGCATCCAATTTTACAGTTTGCCCTAAACCAGGCTATAGTGTTTCCACAAGTGACAG
CTAAAGACCCACTCCCAGATGGGACTGTGGTGTACACTGATGGATCAAAAACTGGTATGG
GAGCTTATGTGGTCAAGGATAGGGTTATATCTAAACAATATAATGAAACTTCACCTCAAG
TTGTAGAATGTCTGATAGTACTGGAGGTTCTTGAGGCTTTTCCAGGACCCCTCAATATTG
TATCAGATTCCTCTTATGTGGTTAATGCAGTTAATCTCCTTGAGATAGCTGGAATAATAA
GATCCTCCAGCAGAGTTGCTAACATCTTTCAGAAGATACAAGCTGCCTTGTTAAATAGGA
GATTTCCTGTTTTCATTACCCATGTCCGAGCACATTCTGGACTCCCAGGTCCCATGTCCT
TAGGGAATGACTTAGCGGACAAGGCTACAAAGCTGGTGGCCGCTGCCTTGTCTACCCATG
CACAAGCAGCAAAAGAATTCCATAAGCGCTTTCATGTGACGGCTGAGACCTTGCGCCGTC
GTTTTGCTCTATCCAGGAAAGAGGCTAGGGAAATTGTTACTCAATGCCAGAATTGCTGCG
AATTCTTACCTACTCCCCACATGGGAATAAACCCACGTGGCATTAGACCATTGCAGATGT
GGCAGATGGATGTTACTCATATTCCCTCTTTTGGAAGGCTTCAATATGTTCATGTTTCTG
TTGACACCTGTTCTGGCGTAATGTTTGCCACACCCCTAACAGGGGAAAAGGCCTCATATG
TGATTCAACATTGCCTTGAGGCCTGGAGTGCTTGGGGAAAACCCAGAATTTTAAAAACAG
ACAATGGACCAGCATATACCTCTCAAAAATTCCGACAGTTTTGTCGGCAAATGGATGTTA
CCCATCTAACTGGCCTACCTTATAACCCTCAAGGACAGGGCATTGTGGAACGTGCCCATC
GTACACTCAAATCATATCTGATTAAACAAAAGGGGAATATTGAGGATGTTCTACCCTCGG
TACCAAGAGTTGCTGTATCCATGGCACTTTTTACCCTTAATTTCTTGAACTGTGATGCCC
AAGGCCACACTGCGGCTGATCGCCACAGTTTAGAGCCTGATAGGCCAAAAGAAATGGTAA
AATGGAAAGATGTCTTGACTGATCTCTGGAAAGGCCCGGATCCTATTCTTATAAGATCCA
GGGGAGCTGTGTGTGTTTTTCCACAGGAGGAAGAAAACCCCCTGTGGATCCCTGAAAGAC
TCACTCGAAGAGCTCCTTCACAACTCCAGAATAAGAAGGATGGAGGCCAAGTGGGTGATG
AAGACTCTCCTACTCGGGATGATGGTTCCTAGTATGATGGGAGAGTTACGGTGGGCCATC
ATGTCTACCTTCCCCCTACCGATGCCAGTGATGCAGAATGCCCAGGTGTTCCCTAGATTT
TTCACAAATAATAGAGAGTTGGGGCTTGCCTTTTTGCCTTTAGATCCTCAGATACAGAGT
TTTCAGGATGAGAGAACCTTGTCATTAGTAGGAAGCTTGTGCTTTACTGTGATTTCTTCA
TTAAAGGATAATTTTATTCATATGGATCCAGAAAGATCTAATGCTAATCCTTTTGAATTA
ATGGAAGCTGTACTGATCTTTCTCCTATGATAGTGAGAAGGGACAGATTACTTTTGATTG
GAAAGGGGCATTAGGCAACAGTCTGAGTGAGGGACAGAGCTCTGGATCATCTGATTGGTC
CTCCTCCAATGTTAAGTATACCCCTTTTAAGAGAACTAATTATTCAGCTGCCCTTTATTT
GGGTTGTGAGTAATGATACCTTAGGTAAGAATCAGAAAGAAATAAATTGTTCTGCTTAGA
ATTGTTTTTATGCATTATGCTGGGATGCTATTAAGCACCCTTTTGCTTTGGTAATGCGCA
TGCCTCGATTTATTCCAGCTCCTGTTGAGGCGCCAAGTAATTTGAGTTTGTTTAGGGAAA
AGCGAGATTTTTGGGATCTCTGCTATTATTGTGGGCCTGATAGCCACCGCCGCGGTTACT
GCTTCGGTTACCGCCTCGGCCCTTGCACTTCTGCCACTGTGCAGATACAAGGAGGCCTGA
TGTTGTAAACCAACAGATTAATTTGGTTCAGGAACAATTGGATATATTGTGGCAGATGGC
CAAATTGGGATGTGAACAAAGTTGCCTGGCCTTTGTGTCACTTAGTACAATATGAGAATT
TTACAAGAGCAGCTAACCTGTCAAAAGCCTGTCTCAACATTTATACAGAATTGGACTTTT
GAGTTGAGCAGACACTCCGTGAGTTGAGAATGGCGATCCTGCAAGTGAATTCGACGCATC
TGGATCTTTCTCTGATGGAAGACCTCTCCCCCTGGATTTCATCTGCATTTTCTTATTTTA
AGGAATGGGTGGGGGTAGGATCATTTAGCCTAGTTCTCTGCTGTGGAATAGTGTTGATGC
TTTGGATGGTGTGTACGCTCAGAGCCCAAACAAAAGGAGAAAGTGGTGGTGGCACAAGCA
CTTGCTGCCTTAGAACACGGAGCTCCCCTGACATTTGGTTAACCATGTTAAAGCAATAGG
TCGCTGGCCTCCCAGCTCTTGCACCCCACGAGGCTAGTCTCATTGCACGGGATAGAGTGG
GTAGGCTTCAGCAGCCCAAGGAGTTGCAAGGCTAAGCACTGCACAGGAGAGGTCTGCGGT
ATAACGACTTTCTCCTGGGAGATAAGTCATCTTGCATGAAGGTTCTATGTCATGATCTCC
TTCCCCAGAAAAAAGACATCGGACTGGTCAGGACTTCCTCTGGGGATAAGACCTGGAGAG
GAGCTTTGTACATGTTCCGAATTTGCACATGGGGATTTGACCTCTATCTCCACTCCAAAG
TTGTGGGTGTCCTATTGCTTCAAAAATAAATGAATAGGGGGAGATGTGAGGAGCCGCCCT
CGCTATCGCTATTGCCGTTAGAAGATGGCGCTGACATCCACTGTCAGTTGGAGTTAACTG
TCGCTGTCAGTTGGAGTTAACTGTCGCTGTCAGTTGGAGTTAACTGTCGCTGTCAGTTGG
AGTTAACTGTCGCTGTCAGTTAGAGTTAACCGTTTAAACTGTGCCTCTCCCGTGACGTCA
TCTGGGGTGATGTGGCAAACCACCAATCCCGGCTCTACACATCTCACTCGGAGCTCCTAG
GCTTATATAAGGGCTGGGTTTCTTAGCTTGGGGTCTCCCTCTAAGAAGCTGATCATCTAT
CTCTCAAGATGCATTAAAGCTTTACTGCAGAAGGATCCGAGTGTTCTGCGTCGTTCTTGC
TGGCGAGACGGTAGCGCGGGACA
>IAPLTR4_I.1259142
TGTGAGGAGCCGCCCTCACTATCGCTATCGCCATTAGAAGATGGCACTGACATCTGCTGT
CAGTTGGAGTTTACCGTTTAAGCTGTGCCTCACCCGTCATCTGGGGTGATGAGCAAACCA
CCAATCCCGGCTCTACACGTCTCACTCGGAGCTCCTAGGCTTATATAAGGGGCTGGGTTT
CTTAGCTTGGGGTCTCCCTCTCAGAAGCTGATCATCTATCTCTCAAGATGTATTACAGCT
TTACTGCAGAAGGATCCGAGTGTCCTGCGTCGTTCTTGCTGGCGAGACGGTAGCGCGGGA
CATCTGGTGCCGAAACCCGGGAACTCTTCAACATCGCCGGCGCCGCGGGAGACCCCTCGG
AAGACGGGGCGGATTCAGAACTGCAGAGGCGTAAGTTCAGAGAGGTATGCTTTATCCTGA
ACACCCCTTTTCTCGACTTTGGCCTTAGTTTGTCATCACCGTGGGATGGGTCAGTGGAGG
CTTTGGTGCTAGTCCTGTTTGTCCTTCTTCATCGTGGCTGGTACTGACAGAATGGTGCTG
TCAGTCTGGTAAGTCGAGCGCCGTTTTTTAGATAAGCCGCTAGCGCGATGGGGTTGTCAC
AGTCAGTGGTTACTGCCCTACAGACTGTGCTAAAACAAAGAGATCTCAAAATTGCACCAC
AAACACTTCAAAATTTTGTGAAGGAGGTAGATAGAGTGGCACCATGGTATGCTTGTTCCG
GGTCCCTCACTGTGGCCTCATGGAACAAGCTAGGTAAAGAACTAGACAGGAAGCATGCAG
AAGGAGATCTCCACTTAGGTACCAAAGCCATTTGGAAGCTAGTTAAAAACTGCTTGGAGG
ATGAGGCCTGTCACCCTACTATAGTAGAAAGTCAGGGAACCTTAGAGGAAGTTCAGGATA
GCATGTCAGAAACTGAACGGAGTGAGAGAATGGGAGCTCACAAAAGGAAAGACATGTCTA
AGAAAAAAGGCCCTCCCCAAGAAGTTAAGAAAGGGGGAGAGAAAGAAGGGAGTGATCATT
CACCCCCTAACAAATCTAAGAAAAAGAAAAAGCCAGAATCTAGGCTATACCCTACGGTAG
AGCTAGAAGCCTTGGAGCTAGATAATTCCGATTCTGAAACTCTGGATTCTAGCGAAGAAG
GTGGTCTAGAGGAGGAGGTGGCACGGTATGAGGAAGAAAGATATCACCCTGATAGACACC
GGCCGCTGAAAACAAAAATGAATGTGAGGCCACCACCTATAAATCCGGCGGGCTCACGCC
CCTCGGCGCCTCCGCAGTATGAGCTTCGGCTGAATACTGGTACTGACTCCTTTTTACCTT
TAGAGGAACAGAGAAAAATACAAATGGCTTTTCCAGTATTCGAGAATGTGGAAGGCGGAA
GAGTACATACTCCCGTAGATTACAATCAAATCAAAGAATTGGCCGAATCCGTTCGTAATT
ATGGGGTCAATGCTAACTTTACCACAATACAGGTAGAAAGGCTTGCTAATTTTGCCATGA
CTCCCACTGACTGGCAGACGACAGTGAAAGCAGTGCTTCCCAACATGGGACAATACATGG
AATGGAAGGATCTCTGGTATGATGCAGCCCAGGCACAAGCTAGAGTTAATGCCACAGCTG
AAGATGAGAATCAGAGGCAGTGGACATTTGAAATGCTGACAGGTCAGGGTCAACATGCCC
TTAATCAAACCAACTACATCTGGGGCGTCTATGGTCAGGTGTCGGCCGCCGCTATTAAAG
CATGGAAGGCCCTCACAAAAAGGGGAGAATCCAGTGGACACCTTACAAAGATTGTCCAAG
GACCCCAAGAGCCATTTTCAGACTTTGTGGCCAGAATGACCGAGGCCGCCGGTCGCATCT
TTGGTGATTCAGAACAAGCTATGTCCCTGATTGAGCAACTTGTCTATGAACAAGCAACCC
AGGAATGTCGAGCGGCTATCACCCCTCGCAAAAGCAAAGGTTTACAAGATTGGCTCAGAG
TGTGCAGGGAGCTGGGGGGACCCCTAACCAATGCAGGACTAGCTGCCGCCATTTTACAAA
CGCACAGGCGTAGAGATTTATCTAGTCGAAAAGCTTGTTTTAATTGTGGGAAAATGGGGC
ACCTTAAGAAAGATTGTCAATCCCCTGAAAGAACAAGAGAACTGAAGCTTTGCCATCGTT
GTGGTAAAGGTTATCATAGGGCTAGAGAGTGCAGGTCAGTCCGGGATATGAAAGGGAGGC
TTCTGCCCCCTATTGAAGAACCCAAGGTACCCCAATCAAAAAACGGGTCACGGGGCCCAT
GGTCCCAGGGCCCTCAGAAATATGGGAACCGATTTCAGAAAAGCAATCAAGAGGAAGTAG
AGGCTTCCGAGGAACCCCCGGAATGGACTTGCGTGCCGCTTCTGACTTCTTACTCATGCC
CCAAATGAATGTTCAACCGGTCCCAGTCCATTCCCCTGGACCTTTGCCCCCTGCCACCAT
TGGGCTTATTCTGGGCCGTGGCTCCTTAACTTTACAGGGACTCATTATATATCCTGGGAT
TGTTGACCCGTATCATAAAGAGGAGATTCAAGTTCTCTGTTCTAGCCCTCGGGGTGTATT
TTCTATAAAGCAGGGAGATAGAATTGCACAACTGGTGTTGTTGCCCTCCCTCGGGGATGG
AGAAACCTACACTTTACAAAAAAGGGCTATGGGATCTTCTGGAAGTGATTCAGCCTATCT
GGCTATACCCCTAAATGAGAGACCTACAATAAAATTGTTAATTAATGGAAAAGAATTTGA
AGGGATAATGGATACGGGAGAAGACAAAAGCATTATTTTACTCCATTGGTGGCCGAAGTC
TTGGCCCACTGTTGTTTCATCTCATGCTCTACAAGGTCTTGGATACCAGTCCTCTCCTGC
CATCAGTGCCTCAGCCTTAACCTGGCGGAACGCTGAGGGCAAACAGGGATGTTTTACCCC
CTATGTGTTGCCACTCCCTGTAAATTTATGGGGACGGGATGTGTTACAAGCCATGGGCAT
GACCCTAACTAATGAATACTCCCCCCAGGCATCAGCCATTATGGCAAAGATGGGGTATAC
AAAGGGTAGAGGCTTGGGTAGGCAAGAACAAGGCAGAATAAAACCCATTACACAACATGG
AAATCGGGGTAGAAAAGGACTGGGTTTTATTTAGGGGCCGTTGAGGCTTCACGACCCATA
CCGTGGAAAACAGAGGAGCCGTTATGGGTCTCTCAATGGCCTCTATCCTCTGAAAAATTA
GAGGCTGTCACAAGATTAATGCAAGAACAGGAACGGCTGGGGCATCTAGAGCCTTCTACC
TCCCCATGGAATACACCAATTTTTGTTATTAAGAAGAAATCTGGGAAGTGGAGATTACTC
CATGACCTGCGGGCCATTAACAATCAGATGCATCTTTTTGGCCCTGTTCAAAGAGGACTT
CCTTTCCTTTCTGCACTCCCTCAAGATTGGAAGCTTATTATTATAGATATTAAGGATTGT
TTCTTCTCTATTCCACTTTACCCACGGGATAGACCAAGGTTTGCCTTCACTATCCCTTCT
CTTAATCATATGGGACCAGACAAGAGATTTCAGTGGAAGGTACTGCCGCAAGGCATGGCC
AATAGCCCAACAATATGTCAGCTGTATGTGCTGGAGGCTTTGGAGCCAATTAGGAAGCAA
TTTACATCTTTAATCATGATCCATTATATGGATGATATTCTTATTTGTCACAAAGAGTTA
GATGTTTTACAAAAGGCTTTTCCCATGCTGGTGGCTGAATTAAAACAGTGGGGATTAGAG
ATTGCCTCAGAAAAGGTTCAAATTGCAGATACAGGGCTCTTTTTGGGCTCAATGATTACT
CCCAAAAATATAGTTCCTCAGAAAATAGAAATTCACAAAGACCACTTACAAACATTAAAT
GATTTTCAGAAACTTCTGGGAGATATAAATTGGTTGAGGCCCTTTTTAAAAATTCCATGT
GCTGATCTAAAACCCCTCTTCGATCTCCTGGAGGGTGAGCCTCATATCTCCTCACCCAGA
AAATTTACCCCTGCTGCCCACCGAGCCATACAGATGGTGGAAGAGGCCTTACAGGAAGCA
CAATTACAACGTATTGAGGAGTCACTACCTTTTAATCTGTGTGTTTTTAAGACAGCTCAA
TTGCCAACTGCAGTCCTGTGGCAACATGGACCATTACTTTGGATTCATCCAAATGCTTCC
CCTGCTAAGATTATTGACTGGTACCCTGATGCTGTTGCACAGCTCGCGCTTCGCAGAATA
AAAGCAGCTATTACGCATTTTGGCAGGGATCCTGATTCCTTGATTGTGCTATATATTGCT
GCACAAGTTCAGACCTTGGCAGCCACATCTAGTGATTGGGCAGTTTTAGTTACTTCCTTT
TCAGGACAAATTGATAATCATTTTCCAAAGCATCCAATTTTACAGTTTGCCCTAAACCAG
GCTATAGTGTTTCCACAAGTGACAGCTAAAGACCCACTCCCAGATGGGACTGTGGTGTAC
ACTGATGGATCGAAAACTGGTATGGGAGCTTATGTGGTCAAGGATAGGGTTATATCTAAA
CAATATAATGAAACTTCACCTCAAGTTGTAGAATGTCTGATAGTACTGGAGGTTCTTGAG
GCTTTTCCAGGACCCCTCAATATTGTATCAGATTCCTCTTATGTGGTTAATGCAGTTAAT
CTCCTTGAGATAGCTGGAATAATAAGATCCTCCAGCAGAGTTGCTAACATCTTTCAGAAG
ATACAAGCTGCCTTGTTAAATAGGAGATTTCCTGTTTTCATTACCCATGTCCGAGCACAT
TCTGGACTCCCAGGTCCCATGTCCTTAGGGAATGACTTGGCGGACAAGGCTACAAAGCTG
GTGGCCGCTGCCTTGTCTACCCACACACAAGCAGCAAAAGAATTCCATCAGCGCTTTCAT
GTGACGGCTGAGACCTTGCGCCGTCGTTTTGCTCTATCCAGGAAAGAGGCTAGGGAAATT
GTTACTCAATGCCAGAATTGCTGCGAATTCTTACCTGCTCCCCACGTGGGAATAAACCCA
CGTGGCATTAGACCATTGCAGATGTGGCAGATGGATGTTACTCATATTCCCTCTTTTGGA
AGGCTTCAATATGTTCATGTTTCTGTTGACACCTGTTCTGGCGTAATGTTTGCCACACCC
CTAACAGGGGAAAAGACCTCATATGTGATTCAACATTGCCTTGAGGCCTGGAGTGCTTGG
GGAAAACCCAGAATTTTAAAAACAGACAATGGACCAGCATATACCTCTCAAAAATTCCGA
CAGTTTTGTCGGCAAATGGATGTTACCCATCTAACTGGCCTACCTTATAACCCTCAAGGA
CAGGGCATTGTGGAACGTGCCCATTGTACACTCAAATCATATCTGATTAAACAAAAGGGG
AGTATTGAGGATGTTCTACCCTCGGTACCAAGAGTTGCTGTGTCCATGGCACTTTTTACC
CTTAATTTCTTGAACTCTGATGCCCAAGGCCACACTGCGGCCGATCGCCACAGTTTAGAG
CCTGATAGGCCAAAAGAAATGATAAAATGGAAAGATGTCTTGACTGATCTCTGGAAAGGC
CCGGATCCTATTCTAATAAGATCCAGGGGAGCTGTGTGTGTTTTTCCACAGGAGGAAGAA
AACCCCATGTGGATCCCTGAAAGACTCACTCGAAGAGCTCCTTCACAACTCCAGAATAAG
AAGGATGGAGGCCAAGTGGGTGATGAAGACTCTCCTACTCGGGATGATGGTTCCTAGTAT
GATGGGAGAGTTACGGTGGGCCATCATGTCTACCTTCCCCCTACCGATGCCAGTGATGCA
TAATGCCCAGGAGTTCCCTAGATTTTTCACAACTAATAGAGAGTTGGGGCTTGCCTTTTT
GCCTTTAGATCCTCAGATACAGAGTTTTCAGGATGAGAGAACCTTGTCATTGGTAGGAAG
CTTGTGCTTTACTGTGATTTCTTCATTAAAGGATAATTTTATTCATATGGATCCAGAAAG
ATCTAATGCTAATCCTTTTGAATTAATGGAAGCTGTACTGATCTTTCTCCTATGGCAATG
ATTGCTGGAGGATATAGTGAGAAGGGACAGATTACTTTTGATTGGAAAGGGGCATTAGGC
AACAGTCTGAGTGAGGGACAGAGCTCTGGATCATCTGATTGGTCCTCCTCCAATGTTAAG
TATACCCCTTTTAAGAGAACTAATTATTCAGCTGCTCCAATTTGTGTTAGGCTGCCCTTT
ATTTGGGTTGTGAGTAATGATACCTTAGGTAAGAATCAGAAAGAAATAAATTGCTCTGCT
TAGAATTGTTTTTATGCATTATGCTGGAATGCTATTAAGCACCCTTTTGCTTTGGTAATG
CGCATGCCTCGATTTGTTCCAGTTCCTGTTGAGGTGCCAAGTAGTTTGAGTTTGTTTAGT
GAAAAGCGAGATTTTTGGGATCTCTGCTATTATTGTGGGCCTGATAGCTGCCGCCGCGGT
TACTGCTTCGGTTACCGCCTCGGCCCTTGCACTTTCCGCCACTGTGCAGACAACTCAAAC
CATTAATGAACTATCAGCCACTGTGACCATGGCCCTAGATAAACAGGCCACTGCCAATTC
TCAGATACAAGGAGGCCTGATGTTGGTAAACCAACAGATTAATTTGGTTCAGGAACAATT
GGATATATTGTGGCAGATGGCCCAATTGGGATGTGAAAAAAAGTTGCCTGGCCTTTGTGT
CACTTCAGTACAATATGAGAATTTTACAAGGGCAGCTAACCTGTCAAAAGCTCTGTCTCA
ACATTTATTACAGAATTGGACTTTTGAGTTTGAGCAGACACTCCGTGAGTTGAGAGTGGC
GATCCTGCAAGTGAATTCCACGCGTCTGGATCTTTCTCTGATGGAAGGCCTCTCCTCCTG
GATTTCATCTGCATTTTCTTATTTTAAGGAATGGGTGGGGGTGGGATCATTTAGCCTAGT
TCTCTGCTGTGGAATAGTGTTGATGCTTTGGATGGTGTGTAAGCTCAGAGCCCAAACAAA
AGAGACAAAGTGATGGTGGCACAAGCACTTGCTGCCTTAGAACACGGAGCCTCCCCTGAC
ATTTGGTTAACCATGTTAAAGCAATAGGTCGCTGGCCTCCCGGCTCTTGCACCCCACGAG
GCTAGTCTCATTGCACGGGATAGAGTGGGTAGGCTTCAGCAGCCCAAGGAGTTGCAAGGC
TAAGCACTGCACAGGAGAGGTCTGCGGTATAACGACTTTCTCCTGGGAGATAAGTCATCT
TGCATGAAGGTTCTATGTCATGATCTCCTTCCCCCAGAAAAACGACATCGGGACTGGTCA
GGGCTCCCTCTGGGGATAAGACCCTGGAGAGGAGCTTTGTACATGTTCCAAATTTGCACA
TGGGGATTTGACCTCTATCTCCACTCCAAAGTTGTGGGTGTCCTATGGCTTCAAAAATAA
ATGAATAGGGGGAGATGTGAGGAGCCGCCCTCACTATCGCTATCGCCATTAGAAGATGGC
GCTGACATCTGCTGTCAGTTGGAGTTTACCGTTTAAGCTGTGCCTCACCCGTCATCTGGG
GTGATGAGCAAACCACCAATCCCGGCTCTACACGTCTCACTCGGAGCTCCTAGGCTTATA
TAAGGGGCTGGGTTTCTTAGCTTGGGGTCTCCCTCTCAGAAGCTGATCATCTATCTCTCA
AGATGTATTAAAGCTTTACTGCAGAAGGATCCGAGTGTCCTGCGTCGTTCTTGCTGGCGA
GACGGTAGCGCGGGACA
>IAPLTR3.3199641
TGTGAGCAGCCGCCCTCGCTATCGCTATTGCCGTTAGAAGATGGCGCTGACATCTGCTGT
CAGTTGGAGTTAACCGTTTAAGCTGTGCCTCTCCCGTGGCGTCATCTGGGGTGATGGGCA
AACCACCAATCCTGGCTCTACACGTCTCACTCGGAGCTCCTAGGCTTATATAAGGGGCTG
GGTTTCTTAGCTTGGGGTCTCCCTCTAAGAAGCTGATCATCTATCTCTCAAGATGCATTA
AAGCTTTACTGCAGAAGGATCCGAGTGTTCTGCGTCGTTCTTGCTGGCGAGACGGTAGCG
CGGGACATCTGGTGCCGAAACCCGGGAACTCTTCAACATCGCCGGCGCCGCGGGAGACCC
CTCGGAAGACGGGGCGGATTCAGAACTGCAGGGACATAAGTTCAGAGAGGTATGCTTTAT
CCTGAATACCCCCTTTCTCGACTTTGGCCTTAGTTTGTCATCACCGTGGGACGGGTCAGT
GGAGGCTTTGGTGCTAGTCCTGTTTGTCCTTCTCCTTCATCGTGGCTGGTGCTGACAGAA
CGGTGCTGTCAGTCTGGTGCTGTCAGTCTGGTGCTGTCAGTCTGGTGCTGTCAGTCTGGT
GCTGTCAGTCTGGTGCTGTCAGTCTGGTGCTGTCAGTCTGGTAACGGAGTTGAGCGCCGT
TTTTTAGATAAGCCGCCAGCGCGATGGGGTTGTCACAGTCAGTGGTTACTGCCCTACAGA
CTGTGCTAAAACAAAGAGATCTTAAAATTGCACCACGAACACTTCAAAATTTTGTGAAGG
AGGTAGATAGAGTGGCACCATGGTATGCTTGTTCCGGGTCCCTCACTGTGGCCTCATGGA
ACAAGCTAGGTAAAGAACTAGACAGGAAGCATGCAGAAGGAGATCTCCACTTAGGTACCA
AAGCCATTTGGAAGCTAGTTAAAAACTGCTTGGAGGATGAGGCCTGTCACCCTGCTATAA
TAGAAAGTCAGGGAACCTTAGAGGAAGTTCAGGATAGCATGTCAGAAACTGAACGGAGTG
AGAGAATGGGAGCTCGCAAAAGGAAAGACATGTCTAAGAAAAAAGGCCCTCCCCAAGAAG
TTAAGAAAGGGGGAGAGAAAGAAGGGAGTGATCATTCACCCCCTAACAAATCTAAGAAAA
AGAAAAAGCCAGAATCTAGTCTATACCCTACAGTAGAGCTAGAAGCCTTGGAGCTAGATA
ATTCTGATTCTGACACTCTGTATTCTAGCGAAGAAGGTGGTCTAGAGGAGGAGGTGGCAC
GGTATGAGGAAGAAAGATATCACCCTGATAGACACCGGCCGCTGAAAACAAAAATGAATG
TGAGGCCACCACCTATAAATCCGGCGGGCTCACGCCCCTCAGCGCCTCCGCAGTATGAGC
TTCGGCTGAATACTGGTACTGACTCCTTTTTACCTTTAGAGGAACGGAGAAAAATACAAG
TAGCTTTTCCACTATTCGAGAATGCGGAAGGCGGAAGAGTACATACCCCTGTAGGTTACA
ATCAAATCAAAGAATTGGCCGAATCCGTTCGTAATTATGGGGTCAATGCTAACTTTACCA
CATTACAGGTGGAAAGGCTTGCTAATTTTGCCATGACTCCCACTGACTGGCAGACGACAG
TGAAAGCAGTGCTTCCCAACATGGGACAATACATGGAATGGAAGGCTCTCTGGTATGATG
CAGCCCAGGCACAAGCTAGAGTTAATGCCACGGCTGAAGATGAGAATCAGAGGCAGTGGA
CATTTGAAATGCTGACAGGTCAGGGTCAACATGCCCTTAATCAAACCAACTACATCTGGG
GTGTCTATGGTCAGGTGTCGGCCGCCGCTATTAAAGCATGGAAGGCCCTCACAAAAAGGG
GAGAGTCCAGTGGACACCTTACAAAGATTGTCCAAGGACCCCAAGAGCCATTTTCAGACT
TTGTGGCCAGAATGACAGAGGCCGCCAGTCGCATCTTTGGTGATTCAGAACAAGCTATGC
CCCTGATTGAGCAACTTGTCTATGAACAAGCAACCCAGGAATGTCGAGCGGCTATCGCCC
CTCGCAAAAGCAAAGGTTTACAAGATTGGCTCAGAGTGCGCAGGGAGCTGGGGGGACCCC
TAACCAATGCAGGACTAGCTGCCGCCATTTTACAAACGCACAGGCGTGGAGATTTATCTA
GTCGAAAAGCTTGTTTTAATTGTGGGAGAATGGGGCACCTTAAGAAAGATTGTCAAGCCC
CTGAAAGAACAAGAGAATCGAAGCTTTGCCATCGTTGTGGTAAAGGTTATCATAGGGCTA
GCGAATGCAGGTCAGTCCGGGATGTAAAAGGGAGGCTTCTGCCCCCTATTGAAGAACCCA
AGGTACCCCAATCAAAAAACGGGTCACGGGGCCCATGGTGCCAGGGCCCTCAGAAATATG
GGAACCAATTTCAGAAAAGCAATCAAGAGGAAGTAGAGGCTTGCGAGGAACCCCCGGAAT
GGACTTGCGTGCCGCCTCCGACTTCTTACTCATGCCCCAAATGAACGTTCAACCGGTCCC
AGTCCATTCCCCTGGACCTTTGCCCCCTGCCACCATTGGGCTTATTCTGGGCCGTGGCTC
CTTAACTTTACAGGGACTCATTATATATCCTGGAATTGTTGACCCGTATCATAAAGAGGA
GATTCAAGTTCTCTGTTCTAGCCCTCGGGGTGTATTTTCTATAAAGCAGGGAGATAGAAT
TGCACAACTGGTGTTGCTGCCCTCCCTCGGGGATGGAGAAACCTACACTTTACAAAAAAG
GGCTATGGGATCTTCTGGAAGTGATTCAGCCTATCTGGCTATACCCCTAAATGAGAGACC
TACAATAAAATTGTTAATTAATGGAAAAGAATTTGAAGGGATAATGGATACGGGAGCAGA
CAAAAGCATTATTTCACTCCATTGGTGGCCGAAGTCTTGGCCCACTGTTGTTGCATCTCA
TTCTCTACAAGGTCTTGGATACCAGTCCTCTCCTGCCATCAGTGCCTCAGCCTTAACCTG
GCGGAACACTGAGGGCAAACAGGGATGTTTTACCCCCTATGTGTTGCCACTCCCTGTAAA
TTTATGGGGACGGGATGTGTTACAAGCCATGGGCATGACCCTAACTAATGAATACTCCCC
CCAGGCATCAGCCATTATGGCAAAGATGGGGTATACAAAGGGTAGAGGCTTGGGTAGGCA
AGAACAAGGCAGAATAAAACCCATTACGCAACACGGAAATCGGGGTAGAAAAGGACTGGG
TTTTATTTAGGGGCCGTTGAGGCTTCACGACCCATACCATGGAAAACAGAGGAGCCGTTA
TGGGTCTCTCAATGGCCTCTATCCTCTGAAAAATTAGAGGCTGTCACAAGATTAGTGCAA
GAACAGGAACGGCTGGGGCATCTAGAGCCTTCTACCTCCCCATGGAATACACCAATTTTT
GTTATTAAGAAGAAATCTGGGAAGTGGAGATTACTCCACGACCTGCGGGCCATTAACAAT
CAGATGCATCTTTTTGGCCCTGTTCAAAGAGGCCTTCCTTTGCTTTCTGCACTTCCTCAA
GATTGGAAGCTTATTATTATAGATATTAAGGATTGTTTCTTCTCTATTCCACTTTACCCA
CGGGATAGACCAAGGTTTGCCTTCACTATCCCTTCTCTTAATCATATGGAACCAGACAAG
AGATTTCAGTGGAAGGTACTGCCGCAAGGCATGGCCAATAGCCCAACAATATGTCAGCTG
TATGTGCAGGAGGCTTTGGAGCCAATTAGGAAGCAATTTACATCTTTAATCATGATCCAT
TATATGGACGATATTCTTATTTGTCACAAAGAGTTAGATGTTTTACAAAAGGCTTTCCCC
ATGCTGGTGGCTGAATTAAAACAGTGGGGATTAGAGATTGCCTCAGAAAAGGTTCAAATT
GCAGATACAGGGCTCTTTTTGGGCTCAATGATTACTCCCAAAAATATAGTTCCTCAGAAA
ATAGAAATTCGCAAAGACCACTTACAAACATTAAATGATTTTCAGAAACTTCTGGGAGAT
ATAAATTGGTTGAGGCCCTTTTTAAAAATTCCATCTGCTGATCTAAAACCCCTCTTCGAT
CTCCTGGAGGGTGAGCCTCATATCTCCTCACCCAGAAAATTTACCCCTGCCGCCCACCGA
GCCTTACAGATGGTGGAAGAGGCCTTACAGGAAGCACAATTACAACGTATTGAGGAGTCA
CTACCTTTTAATCTGTGTGTTTTTAAGACAGCTCAATTGCCAACTGCAGTCCTGTGGCAA
CATGGACCATTACTTTGGATTCATCCAAATGCTTCCCCTGCTAAGATTATTGACTGGTAC
CCTGATGCTGTTGCACAGCTCGCGCTTCGCGGAATAAAAGCAGCTGTTACACATTTTGGC
AGGGATCCTGATTCCTTGATTGTGCCTTATACTGCTGCACAAGTTCAGACCTTGGCAGCC
ACATCTAGTGATTGGGCAGTTTTAGTTACTTCCTTTTCAGGACAAATTGATAATCATTTT
CCAAAGCATCCAATTTTACAGTTTGCCCTAAACCAGGCTATAGTGTTTCCACAAGTGACA
GCTAAAGACCCACTCCCAGATGGGACTGTGGTGTACACTGCTGGATCGAAAACTGGTATG
GGAGCTTATGTGGTCAAGGATAGGGTTATATCTAAACAATATAATGAAACTTCACCTCAA
GTTGTAGAATGTCTGATAGTACTGGAGGTTCTTGAGGCTTTTCCAGGACCCCTCAATATT
GTATCAGATTCCTCTTATGTGGTTAATGCAGTTAATCTCCTTGAGATAGCTGGAATAATA
AGATCCTCCAGCAGAGTTGCTAACATCTTTCAAAAGATACAAGCTGCCTTGTTAAATAGG
AGATTTCCTGTTTTCATTACCCATGTCCGAGCACATTCTGGACTCCCAGGTCCCATGTCC
TTAGGGAATGACTTAGCGGACAAGGCTACAAAGCTGGTGGCCGCTGCCTTGTCTACCCAT
GCACAAGCAGCAAAAGAATTCCATAAGCGCTTTCATGTGACGGCTGAGACCTTGCGCCAT
CGTTTTGCTCTATCCAGGAAAGAGGCTAGGGAAATTGTTACTCAATGCCAGAATTGCTGC
GAATTCTTACCTACTCCCCACATGGGAATAAACCCACGTGGCATTAGACCATTGCAGATG
TGGCAGATGGATGTTACTCATATTCCCTCTTTTGGAAGACTTCAATATGTTCATGTTTCT
GTTGACACCTGTTCTGGCGTAATGTTCACCACACCCCTAACAGGGGAAAAGGCCTCATAT
GTGATTCAACATTGCCTTGAGGCCTGGAGTGCTTGGGGAAAACCCAGAATTTTAAAAACA
GACAATGGACCAGCATATACCTCTCAAAAATTCCGACAGTTTTGTCGGCAAATGGATGTT
ACCCATCTAACTGGCCTACCTTATAACCCTCAAGGACAGGGCATTGTGGAACGTGCCCAT
CGTACACTCAAATCATATCTGATTAAACAAAAGGGGAGTATTGAGGATGTTCTACCCTCG
GTACCAAGAGTTGCTGTATCCATGGCACTTTTTACCCTTAATTTCTTGAACTCTGATGCC
CAAGGCCACACTGCGGCCGATCGCCACAGTTTAGAGCCTGATAGGCCAAAAGAAATGGTA
AAATGGAAAGATGTCTTGACTGATCTCTGGAAAGGCCCGGATCCTATTCTTATAAGATCC
AGGGGAGCTGTGTGTGTTTTTCCACAGGAGGAAGAAAACCCCCTGTGGATCCCTGAAAGA
CTCACTCGAAGAGCTCCTTCACAACTCCAGAATAAGAAGGATGGAGGCCAAGTGGGTGAT
GAAGACTCTCCTACTCGGGATGATGGTTCCTAGTATGCCAGTGATGCAGAATGCCCAGGT
GTTCCCTAGATTTTTCACAACTAATAGAGAGTTGGGGCTTGCCTTTTTGCCTTTAGATCC
TCAGATACAGAGTTTTCAGGATGAGAGAACCTTGTCATTAGTAGGAAGCTTGTGATTTCT
TCATTAAAGGATAATTTTATTCATATGGATCCAGAAAGATCTAATGCTAATCCTTTTGAA
TTAATGGAAGCTGTACTGATCTTTCTCCTATGATAGTGAGAAGGGACAGATTACTTTTGA
TTGGAAAGGGGCATTAGGCAACAGTCTGAGTGAGGGACAGAGCTCTGGATCATCTGATTG
GTCCTCCTCCAATGTTAAGTATACCCCTTTTAAGAGAACTAATTATTCAGCTGCCCTTTA
TTTGGGTTGTGAGTAATGATACCTTAGGTAAGAATCAGAAAGAAATAAATTGCTCTGCTT
AGAATTGTTTTTATGCATTATGCTGGGATGCTATTAAGCACCCTTTTGCTTTGGTAATGC
GCATGCCTCGATTTGTTCCAGTTCCTGTTGAGATGCCAAGTAATTTGAGTTTGTTTAGGG
AAAAGCGAGATTTTTGGGATCTCTGCTATTATTATGGGCCTGATAGCTACCGCCGCGGTT
ACTGCTTCGGTTACCGCCTCGGCCCTTGCACTTTCTGCCACTGTACAGACAACTCAAACC
ATTAATGAACTATAGGCCACTGTGACCATGGTCCTAGATAAACAGGCCACTGCCAATTCT
CAGATACAAGGAGGCCTGATGTTGGTAAACCAACAGATTAATTTGGTTCAGGAACAATTG
GATATATTGTGGCAGATGGCCCAATTGGGATGTGAACAAAAGTTGCCTGGCCTTTGTGTC
ACTTCAGTACAATATGAGAATTTTACAAGAGCAGCTAACCTGTCACAAGCTCTGTCTCAA
CATTTATTACAGAATTGGACTTTTGAGTTTCAGCAGACACTCCGTGAGTTGAGAATGGCG
ATCCTGCAAGTGAATTCGACGCATCTGGATCTTTCTCTGATGGAAGGCCTCTCCTCCTGG
ATTTCATCTGCATTTTCTTATTTTAAGGAATGGGTGGGGGTAGGATCATTTAGCCTAGTT
CTCTGCTGTGGAATAGTGTTGATGCTTTGGATGGTGTGTAAGCTCAGAGCCCAAACAAAA
GAGACAAAGTGGTGGTGGCACAAGCACTTGCTGCCTTAGAACACGGAGCCTCCCCTGACA
TTTGGTTAACCATGTTAATGCAATAGGTCGCTGCCCTCCCAGCTCTTGCACCCCACGAGG
CTAGTCTCATTGCACGGGATAGAGTGGGTAGGCTTCAGCAGCCCAAGGAGTTGCAAGGCT
AAGCACTGCACAGGACAGGTCTGCGGTATAACGACTTTCTCCTGGGAGATAAGTCATCTT
GCATGAAGGTTCTATGTCATGATCTCCTTCCCCCAGAAAAACGACATCGGACTGGTCAGG
GCTCTCTCTGGGGATAAGACCCTGGAGAGGAGCTTTGTACATGTTCCGAATTTGCACATG
GGGATTTGACCTCTATCTCCACTCCAAAGTTGTGGGTGTCCTATTGCTTCAAAAATAAAT
GAATAGGGGGAGATGTGAGCAGCCGCCCTCGCTATCGCTATTGCCGTTAGAAGATGGCGC
TGACATCTGCTGTCAGTTGGAGTTAACCGTTTAAGCTGTGCCTCTCCCGTGGCGTCATCT
GGGGTGATGTGCAAACCACCAATCCTGGCTCTACACGTCTCACTCGGAGCTCCTAGGCTT
ATATAAGGGGCTGGGTTTCTTAGCTTGGGGTCTCCCTCTAAGAAGCTGATCATCTATCTC
TCAAGATGCATTAAAGCTTTACTGCAGAAGGATCCGAGTGTTCTGCGTCGTTCTTGCTGG
CGAGACGGTAGCGCGGGACA
>IAPLTR3.2073768
TGTGAGGAGCCGCCCTCGCTATCGCTATTGCCGTTAGAAGATGGCGCTGACATCTGCTGT
CAGTTGGAGTTAACCGTTAGAAGATGGCGCTGACATCTGCTGTCAGTTGGAGTTAACCGT
TTAAGCTGTGCCTCTCCCGTGGCGTCATCTGGGGTGATGTGCAAACCACCAATCCCGGCT
CTACACGTCTCACTCGGAGCTCCTAGGCTTATATAAGGGGCTGGGTTTCTTAGCTTGGGG
TCTCCCTCTAAGAAGCTGATCATCTATCTCTCAAGATGCATTAAAGCTTTACTGCAGAAG
GATCCGAGTGTTCTGCGTCGTTCTTGCTGGCGAGACGGTAGCGCGGGACATCTGGTGCCG
AAACCCGGGAACTCTTCAACATCGCCGGCGCTGCGGGAGACCCCTCGGAAGACGGGGCGG
ATTCAGAACTGCAGGGACGTAAGTTCAGAGAGGTATGCTTTATCCTGAACACCCCCTTTC
TCGACTTTGGCCTTAGTTTGTCATCACCGTGGGACGGGTCAGTGGAGGCTTTGGTGCTAG
TCCTGTTTGTCCTTCTCCTTCATCGTGGCTGGTGCTGACAGAACGGTGCTGTCAGTCTGG
TGCTGTCAGTCTGGTGCTGTCAGTCTGGTGCTGTCAGGCTGGTGCTGTCAGTCTGGTGCT
GTCAGTCTGGTGCTGTCAGTCTGGTGCTGTCAGTCTGGTAACGGAGTTGAGCGCCGTTTT
TTAGATAAGCCGCCAGTGCGATGGGGTTGTCACAGTCAGTGGTTACTGCCCTACAGACTG
TGCTAAAACAAAGAGATCTCAAAATTGCAACACGAACACTTCAAAATTTTGTGAAGGAGG
TAGATAGAGTGGCACCATGGTATGCTTGTTCCGGGTCCCTCACTGTGGCCTCATGGAACA
AGCTAGGTAAAGAACTAGACAGGAAGCATGCAGAAGGAGATCTCCACTTAGGTACCAAAG
CCATTTGGAAGCTAGTTAAAAACTGCTTGGAGGATGAGGCCTGTCACCCAGCTATAATAG
AAAGTCAGGGAACCTTAGAGGAAGTTCAGGATAGCATGTCAGAAACTGAACGGAGTGAGA
GAATGGGAGCTCGCAAAAGGAAAGACATGTCTAAGAAAAAAGGCCCTCCCCAAGAAGTTA
AGAAAGGGGGAGAGAAAGAAGGGAGTGATCATTCACCCCCTAACAAATCTAAGAAAAAGA
AAAAGCCAGAATCTAGTCTATACCCTACAGTAGAGCTAGAAGCCTTGGAGCTAGATAATT
CTGATTCTGACACTCTGTATTCTAGCGAAGAAGGTGGTCTAGAGGAGGAGGTGGCACGGT
ATGAGGAAGAAAGATATCACCCTGATAGACACCGGCCGCTGAAAACAAAAATGAATGTGA
GGCCACCGCCTATAAATCCGGCGGGCTCACGCCCCTCGGCACCTCCGCAGTATGAGCTTC
GGCTGAATACTGGTACTGACTCCTTTTTACCTTTAGAGGAACGGAGAAAAATACAAGTAG
CTTTTCCAGTATTCGAGAATGTGGAAGGCGGAAGAGTACATACCCCTGTAGATTACAATC
AAATCAAAGAATTGGCCGAATCCGTTCGTAATTATGGGGTCAATGCTAACTTTACCACAA
TACAGGTGGAAAGGCTTGCTAATTTTGCCATGACTCCCACTGACTGGCAGACGACAGTGA
AAGCAGTGCTTCCCAACATGGGACAATACATGGAATGGAAGGCTCTCTGGTATGATGCAG
CCCAGGCACAAGCTAGAGTTAATGCCACGGCTGAAGATGAGAATCAGAGGCAGTGGACAT
TTGAAATGCTGACAGGTCAGGGTCAACATGCCCTTAATCAAACCAACTACATCTGGGGTG
TCTATGGTCAGGTGTCGGCCGCCGCTATTAAAGCATGGAAGGCCCTCACAAAAAGGGGAG
AGTCCAGTGGACACCTTACAAAGATTGTCCAAGGACCCCAAGAGCCATTTTCAGACTTTG
TGGCCAGAATGACAGAGGCCGCCAGTCGCATCTTTGGTGATTCAGAACAAGCTATGCCCC
TGATTGAGCAACTTGTCTATGAACAAGCAACCCAGGAATGTCGAGCGGCTATCGCCCCTC
GCAAAAGCAAAGGTTTACAAGATTGGCTCAGAGTGTGCAGGGAGCTGGGGGGACCCCTAA
CCAATGCAGGACTAGCTGCCGCTATTTTACAAACGCACAGGTATAGAGATTTATCTAGTC
GAAAAGCTTGTTTTAATTGTGGGAAAATGGGACACCTTAAGAAAGATTGTCAATCCCCTG
AAAGAACAAGAGAACTGAAGCTTTGCCATCGTTGTGGTAAAGGTTATCATAGGGCTAGTG
AGTGCAGGTCAGTCCGGGATATGAAAGGGAGGCTTCTGCCCCCTATTGAAGAACCCAAGG
TACCCCAATCAAAAAACGGGTCACGGGGCCCATGGTCCCAGGGCCCTCAGAAATATGGGA
ACCAATTTCAGAAAAGCAATCAAGAGGAAGTAGAGGTTTCCGAGGAACCCCCGGAATGGA
CTTGCGTGCCGCCTCCGACTTCTTACTCATGCCCCAAATGAATGTTCAACCGGTCCCAGT
CCATTCCCCTGGACCTTTGCCCCCTGCCACCATTGGGCTTATTCTGGGCCGTGGCTCCTT
AACTTTACAGGGACTCATTATATATCCTGGAATTGTTGACCCGTATCATAAAGAGGAGAT
TCAAGTTCTCTGTTCTAGCCCTCGGGGTGTATTTTCTATAAAGCAGGGAGATAGAATTGC
ACAACTGGTGTTGCTGCCCTCCCTCGGGGATGGAGAAACCTACACTTTACAAAAAAGGGC
TATGGGATCTTCTGGAAGTGATTCAGCCTATCTGGCTATACCCCTAAATGAGAGACCTAC
AATAAAATTGTTAATTAATGGAAAAGAATTTGAAGGGATAATGGATACGGGAGCAGACAA
AAGCATTATTTCACTCCATTGGTGGCCGAAGTCTTGGCCCACTGTTGTTTCATCTCATTC
TCTACAAGGTCTTGGATACCAGTCCTCTCCTGCCATCAGTGCCTCAGCCTTAACCTGGCG
GAATGCTGAGGGCAAACAGGGATGTTTTACCCCCTATGTGTTGCCACTCCCTGTAAATTT
ATGGGGACGGGATGTGTTACAAGCCATGGGCATGACCCTAACTAATGAATACTCCCCCCA
GGCATCAGCCATTATGGCAAAGATGGGGTATACAAACGGTAGAGGCTTGGGTAGGCAAGA
ACAAGGCAGAATAAAACCCATTACGCAACACGGAAATCGGGGTAGAAAAGGACTGGGTTT
TATTTAGGGGCCGTTGAGGCTTCACGACCCATACCATGGAAAACAGAGGAGCCGTTATGT
GTCTCTCAATGGCCTCTATCCTCTGAAAAATTAGAGGCTGTCACAAGATTAGTGCAAGAA
CAGGAATGGCTGGGGCATCTAGAGCCTTCTACCTCCCCATGGAATACACCAATTTTTGTT
ATTAAAAAGAAATCTGGGAAGTGGAGATTACTCCATGACCTGCGGGCCATTAACAATCAG
ATGCATCTTTTTGGCCCTGTTCAAAGAGGCCTTCCTTTGCTTTCTGCACTCCCTCAAGAT
TGGAAGCTTATTATTATAGATATTAAGGATTGTTTCTTCTCTATTCCACTTTACCCACAG
GATAGACCAAGGTTTGCCTTCACTATCCCTTCTCTTAATCATATGGAACCAGACAAGAGA
TTTCAGTGGAAGGTACTGCCGCAAGGCATGGCCAATAGCCCAACAATATGTCAGCTGTAT
GTGCAGGAGGCTTTGGAGCCAATTAGGAAGCAATTTACATCTTTAATCGTTATCCATTAT
ATGGACGATATTCTTATTTGTCACAAAGAGTTAGATGTTTTACAAAAGGCTTTCCCCATG
CTGGTGGCTGAATTAAAACAGTGGGGATTAGTGATTGCCTCAGAAAAGGTTCAAATTGCA
GATACAGGCCTCTTTTTGGGCTCAATGATTACTCCCAAAAATATAGTTCCTCAGAAAATA
GAAATTCGCAAAGACCACTTACAAACATTAAATGATTTTCAGAAACTTCTGGGAGATATA
AATTGGTTGAGGCCCTTTTTAAAAATTCCATCTGCTGATCTAAAACCCCTCTTCGATCTC
CTGGAGGGTGAGCCTCATATCTCCTCACCCAGAAAATTTACCCCTGCCGCCCACCGAGCC
TTACAGATGGTGGAAGAGGCCTTACAGGAAGCACAATTACAACGTATTGAGGAGTCACTA
CCTTTTAATCTGTGTGTTTTTAAGACAGCTCAATTGCCAACTGCAGTCCTGTGGCAACAT
GGACCATTACTTTGGATTCATCCAAATGCTTCCCCTGCTAAGATTATTGACTGGTACCCT
GATGCTGTTGCACAGCTCGCACTTCGCGGAATAAAAGCAGCTGTTACACATTTTGGCAGG
GATCCTGATTCCTTGATTGTGCCTTATACTGCTGCACAAGTTCAGACCTTGGCAGCCACA
TCTAGTGATTGGGCAGTTTTAGTTACTTCCTTTTCAGGACAAATTGATAATCATTTTCCA
AAGCATCCAATTTTACAGTTTGCCCTAAACCAGGCTATAGTGTTTCCACAAGTGACAGCT
AAAGACCCACTCCCAGATGGGACTGTGGTGTACACTGATGGATCAAAAACTGGTATGGGA
GCTTATGTGGTCAAGGATAGGGTTATATCTAAACAATATAATGAAACTTCACCTCAAGTT
GTAGAATGTCTGATAGTACTGGAGGTTCTTGAGGCTTTTCCAGGACCCCTCAATATTGTA
TCAGATTCCTCTTATGTGGTTAATGCAGTTAATCTCCTTGAGATAGCTGGAATAATAAGA
TCCTCCAGCAGAGTTGCTAACATCTTTCAAAAGATACAAGCTGCCTTGTTAAATAGGAGA
TTTCCTGTTTTCATTACCCATGTCCGAGCACATTCTGGACTCCCAGGTCCCATGTCCTTA
GGGAATGACTTAGCGGACAAGGCTACAAAGCTGGTGGCCGCTGCCTTGTCTACCCATGCA
CAAGCAGCAAAAGAATTCCATAAGCGCTTTCATGTGACGGCTGAGACCTTGCGCCGTCGT
TTTGCTCTATCCAGGAAAGAGGCTAGGGAAATTGTTACTCAATGCCAGAATTGCTGCGAA
TTCTTACCTACTCCCCACATGGGAATAAACCCACGTGGCATTAGACCATTGCAGATGTGG
CAGATGGATGTTACTCATATTCCCTCTTTTGGAAGGCTTCAATATGTTCATGTTTCTGTT
GACACCTGTTCTGGCGTAATGTTCGCCACACCCCTAACAGGGGAAAAGGCCTCATATGTG
ATTCAACATTGCCTTGAGGCCTGGAGTGCTTGGGGAAAACCCAGAATTTTAAAAACAGAC
AATGGACCAGCATATACCTCTCAAAAATTCCGACAGTTTTGTCGGCAAATGGATGTTACC
CATCTAACTGGCCTGCCTTATAACCCTCAAGGACAGGGCATTGTGGAACGTGCCCATCGT
ACACTCAAATCATATCTGATTAAACAAAAGGGGAGTATTGAGGATGTTCTACCCTCGGTA
CCAAGAGTTGCTGTATCCATGGCACTTTTTACCCTTAATTTCTTGAACTCTGATGCCCAA
GGCCACACTGCGGCCGATCGCCACAGTTTAGAGCCTGATAGGCCAAAAGAAATGGTAAAA
TGGAAAGATGTCTTGACTGATCTCTGGAAAGGCCCGGATCCTATTCTTATAAGATCCAGG
GGAGCTGTGTGTGTTTTTCCACAGGAGGAAGAAAACCCCCTGTGGATCCCTGAAAGACTC
ACTCGAAGAGCTCCTTCACAACTCCAGAATAAGAAGGATGGAGGCCAAGTGGGTGATGAA
GACTCTCCTACTCGGGATGATGGTTCCTAGTATGATGGGAGAGTTACGGTGGGCCATCAT
GTCTACCTTCCCCCTACCGATGCCAGTGATGCAGAATGCCCAGGTGTTCCCTAGATTTTT
CACAACTAATAGAGAGTTGGGGCTTGCCTTTTTGCCTTTAGATCCTCAGATACAGAGTTT
TCAGGATGAGAGAACCTTGTCATTAGTAGGAAGCTTGTGCTTTACTGTGATTTCTTCATT
AAAGGATAATTTTATTCATATGGATCCAGAAAGATCTAATGCTAATCCTTTTGAATTAAT
GGAAGCTGTACTGATCTTTCTCCTATGATAGTGAGAAGGGACAGATTACTTTTGATTGGA
AAGGGGCATTAGGCAACAGTCTGAGTGAGGGACAGAGCTCTGGATCATCTGATTGGTCCT
CCTCCAATGTTAAGTATACCCCTTTTAAGAGAACTAATTATTCAGCTGCTCCAATTTGTG
TTTGGCTGCCCTTTATTTGGGTTGTGAGTAATGATACCTTAGGTAAGAATCAGAAAGAAA
TAAATTGCTCTGCTTAGAATTGTTTTTATGCATTATGCTGGGATGCTATTAAGCACCCTT
TTGCTTTGGTAATGCGCATGCCTCGATTTGTTCCAGTTCCTGTTGAGGTGCCAAGTAGTT
TGAGTTTGTTTAGGGAAAAGCGAGATTTTTGGGATCTCTGCTATTATTGTGGGCCTGATA
GCCACCGCCGCGGTTACTGCTTCGGTTACTGCCTCGGCCCTTGCACTTTCTGCCACTGTG
CAGACAACTCAAACCATTAATGAACTATAGGCCACTGTGACCATGGTCCTAAATAAACAG
GCCACTGCCAATTCTCAGATACAAGGAGGCCTGATGTTGGTAAACCAACAGATTAATTTG
GTTCAGGAACAATTGGATATATTGTGGCAGATGGCCCAATTGGGATGTGAACAAAAGTTG
CCTGGCCTTTGTGTCACTTCAGTACAATATGAGAATTTTACAAGAGCAGCTAACCTGTCA
CAAGCTCTGTCTCAACATTTATTACAGAATTGGACTTTTGAGTTTGAGCAGACACTCCGT
GAGTTGAGAATGGCGATCCTGCAAGTGAATTCGACGCATCTGGATCTTTCTCTGATGGAA
GGCCTCTCCTCCTGGATTTCATCTGCATTTTCTTATTTTAAGGAATGGGTGGGGGTAGGA
TCATTTAGCCTAGTTCTCTGCTGTGGAATAGTGTTGATGCTTTGGATGGTGTGTAAGCTC
AGAGCCCAAACAAAAGAGACAAAGTGGTGGTGGCACAAGCACTTGCTGCCTTAGAACACG
GAGCCTCCCCTGACATTTGGTTAACCATGTTAAAGCAATAGGTCGCTGGCCTCCCAGCTC
TTGCACCCCACGAGGCTAGTCTCATTGCACGGGATAGAGTGGGTAGGCTTCAGCAGCCCA
AGGAGTTGCAAGGCTAAGCACTGCACAGGAGAGGTCTGCGGTATAACGACTTTCTCCTGG
GAGATAAGTCATCTTGCATGAAGGTTCTATGTCATGATCTCCTTCCCCCAGAAAAACGAC
ATCGGACTGGTCAGGGCTCTCTCTGGGGATAAGACCCTGGAGAGGAGCTTTGTACATGTT
CCGAATTTGCACATGGGGATTTGACCTCTATCTCCACTCCAAAGTTGTGGGTGTCCTATT
GCTTCAAAAATAAATGAATAGGGGGAGATGTGAGGAGCCGCCCTCGCTATCGCTATTGCC
GTTAGAAGATGGCGCTGACATCTGCTGTCAGTTGGAGTTAACCGTTAGAAGATGGCGCTG
ACATCTGCTGTCAGTTGGAGTTAACCGTTTAAGCTGTGCCTCTCCCGTGGCGTCATCTGG
GGTGATGTGCAAACCACCAATCCCGGCTCTACACGTCTCACTCGGAGCTCCTAGGCTTAT
ATAAGGGGCTGGGTTTCTTAGCTTGGGGTCTCCCTCTAAGAAGCTGATCATCTATCTCTC
AAGATGCATTAAAGCTTTACTGCAGAAGGATCCGAGTGTTCTGCGTCGTTCTTGCTGGCG
AGACGGTAGCGCGGGACA
>IAPLTR3.2099427
TGTGAGGAGCCGCCCTCACTATCGCTATCGCCATTAGAAGATGGCGCTGACATCTGCTGT
CAGTTGGAGTTTACCGTTTAAGCTGTGCCTCACCCGTCATCTGGGGTGATGAGCAAACCA
CCAATCCCGGCTCTACACGTCTCACTCGGAGCTCCTAGGCTTATATAAGGGGCTGGGTTT
CTTAGCTTGGGGTCTCCCTCTCAGAAGCTGATCATCTATCTCTCAAGATGTATTAAAGCT
TTACTGCAGAAGGATCCGAGTGTCCTGCGTCGTTCTTGCTGGCGAGACGGTAGCGCGGGA
CATCTGGTGCCGAAACCCGGGAACTCTTCAACATCGCAGGCGCCGCGGGAGACCCCTCGG
AAGATGGGGCGGATTCAGAACTGCAGGGACGTAAGTTCAGAGAGGTATGCTTTATCCTGA
ACACCCCTTTTCTCGACTTTGGCCTTAGTTTGTCATCACCGTGGGACAGGTCAGTGGAGG
CTTTGGTGCTAGTCCTGTTTGTCCTTCTTCTTCATCGTGGCTGGTGCTGACAGAACGGTG
CTGTCAGTCTGGTAAAGGAGTCGAGCGCCGTTTTTTAGATAAGCCGCTAGCGCGATGGGG
TTGTCACAGTCAGTGGTTACTGCCCTACAGACTGTGCTAAAACAAAGAGATCTCAAAATT
GCACCACGAACACTTCAAAATTTTGTGAAGGAGGTAGATAGAGTGGCACCATGGTATGCT
TGTTCCGGGTCCCTCACTGTGGCCTCATGGAACAAGCTAGGTAAAGAACTAGACAAGAAG
CATGCAGAAGGAGATCTCCACTTAGGTACCAAAGCCATTTGGAAGCTAGTTAAAAACTGC
TTGGAGGATGAGGCCTGTCACCCTGCTATAGTAGAAAGTCAGGGAACCTTAGAGGAAGTT
CAGGATAGCATGTCAGAAACTGAACGGAGTGAGAGAATGGGAGCTCGCAAAAGGAAAGAC
ATGTCTAAGAAAAAAGGCCCTCCCCAAGAAGTTAAGAAAGGGGGAGAGAAAGAAGGGAGT
GATCATTCACCCCCTAACAAATCTAAGAAAAAGAAAAAGCCAGAATCTAGGCTATACCCT
ACGGTAGAGCTAGAAGCCTTGGAGCTAGATAATTCCGATTCTGACACTCTGGATTCTAGC
GAAGAAGGTGGTCTAGAGGAGGAGGTGGCACGGTATGAGGAAGAAAGATATCACCCTGAT
AGACACCGGCCGCTGAAAACAAAAATGAATGTGAGGCCACCACCTATAAATCCGGCGGGC
TCATGCCCCTCAGCGCCTCCGCAGTATGAGCTTCGGCTGAATACTGGTACTGACTCCTTT
TTACCTTTAGAGGAACGGAGAAAAATACAAATGGCTTTTCCAGTATTCGAGAATGTGGAA
GGCGGAAGAGTACATACTCCCGTAGATTACAATCAAATCAAAGAATTAGCCGAATCCGTT
CGTAATTATGGGGTCAATGCTAACTTTACCACAATACAGGTGGAAAGGCTTGCTAATTTT
GCCATGACTCCCACTGACTGGCAGACGACAGTGAAAGCAGTGCTTCCCAATATGGGACAA
TACATGGAATGGAAGGCTCTCTGGTATGATGCAGCCCAGGCGCAAGCTAGAGTTAATGCC
ACAGCTGAAGATGAGAATCAGAGGCAGTGGACATTTGAAATGCTGACAGGTCAGGGTCAA
CATGCCCTTAATCAAACCAACTACATCTGGGGCGTCTATGGTCAGGTGTCGGCCCCCGCT
ATTAAAGCATGGAAGGCCCTCACAAAAAGGGGAGAGTCCAGTGGACACCTTACAAAGATT
GTCCAAGGACCCCAAGAGCCATTTTCAGACTTTGTGGCCAGAATGACCGAGGCCGCCGGT
CGCATCTTTGGTGATTCAGAACAAGCTATGCCCCTAATTGAGCAACTTGTCTATGAACAA
GCAACCCAAGAATGTCGAGCGGCTATCGCCCCTCGCAAAAGCAAAGGTTTACAAGATTGG
CTCAGAGTGTGCAGGGAGCTGGGGGGACCCCTAACCAATGCAGGACTAGCTGCCGCCATT
TTACAAACGCACAGGCGTAGAGATTTATCTAGTCGAAAACCTTGTTTTAATTGTGGGAAA
ATGGGGCACCTTAAGAAAGATTGTCAAGCCCCTGAAAGAACAAGAGAACTGAAGCTTTGC
CATCGTTGTGGTAAAGGTTATCATAGGGCTAGTGAATGCAGGTCAGTCCGGGATATGAAA
GGGAGGCTTCTGCCCCCTATTGAAGAACCCAAGGTACCCCAATCAAAAAACGGGTCACGG
GGCCCATGGTCCCAGGGCCCTCAGAAATATGGGAACCGATTTCAGAAAAGCAATCAAGAG
GAAGTAGAGGCTTCCGAGGAACCCCCGGAATGGACTTGCGTGCCGCCTCCGACTTCTTAC
TCATGCCCCAAATGAATGTTCAACCGGTCCCAGTCCATTCCCCTGGACCTTTGCCCCCTG
CCACCATTGGGCTTATTCTGGGCCGTGGCTCCTTAACTTTACAGGGACTCATTATATATC
CTGGGATTGTTGACCCATATCATAAAGAGGAGATTCAAGTTCTCTGTTCTAGCCCTCGGG
GTGTATTTTCTATAAAGCAGGGAGATAGAATTGCACAACTGGTGTTGCTGCCCTCCCTCG
GGGATGGAGAAACCTACACTTTACAAAAAAGGGCTATGGGATCTTCTGGAAGTGATTCAG
CCTATCTGGCTATACCCCTAAATGAGAGACCTACAATAAAATTGTTAATTAATGGAAAAG
AATTTGAAGGGATAATGGATACGGGAGCAGACAAAAGCATTATTTCACTCCATTGGTGGC
CGAAGTCTTGGCCCACTGTTGTTTCATCTCATTCTCTACAAGGTCTTGGATACCAGTCCT
CTCCTGCCATCAGTGCCTCAGCCTTAACCTGGCGGAACGCTGAGGGCAAACAGGGATGTT
TTACCCCCTATGTGTTGCCACTCCCTGTAAATTTATGGGGACGGGATGTGTTACAAGCCA
TGGGCATGACCCTAACTAATGAATACTCCCCCCAGGCATCAGCCATTATGGCAAAGATGG
GGTATACAAAGGGTAGAGGCTTGGGTAGGCAAGAACAAGGCAGAATAAAACCCATTACAC
AACATGGAAATCGGGGTAGAAAAGGACTGGGTTTTATTTAGGGGCCGTTGAGGCTTCACG
ACCCATACCGTGGAAAACAGAGGAGCCGTTATGGGTCTCTCAATGGCCTCTATCCTCTGA
AAAATTAGAGGCTGTCACAAGATTAGTGCAAGAACAGGAACGGCTGGGGCATCTAGAGCC
TTCTACCTCCCCATGGAATACACTAATTTTTGTTATTAAGAAGAAATCTGGGAAGTGGAG
ATTACTCCATGACCTGCGGGTCATTAACAATCAGATGCATCTTTTTGGCCCTGTTCAAAG
AGGACTTCCTTTGCTTTCTGCACTCCCTCAAGATTGGAAGCTTATTATTATAGATATTAA
GGATTGTTTCTTCTCTATTCCACTTTACCCACGGGATAGACCAAGGTTTGCCTTCACTAT
CCCTTCTCTTAATCATATGGGACCAGACAAGAGATTTCAGTGGAAGGTACTGCCGCAAGG
CATGGCCAATAGCCCAACAATATGTCAGCTGTATGTGCAGGAGGCTTTGGAGCCAATTAG
GAAGCAATTTACATCTTTAATCATGATCCATTATATGGACGATATTCTTATTTGTCACAA
AGAGTTAGATGTTTTACAAAAGGCTTTTCCCATGCTGGTGGCTGAATTAAAACAGTGGGG
ATTAGAGATTGCCTCAGAAAAGGTTCAAATTGCAGATACAGGCCTCTTTTTGGGCTCAAT
GATTACTCCCAAAAATATAGTTCCTCAGAAAATAGAAATTCGCAAAGACCACTTACAAAC
ATTAAATGATTTTCAGAAACTTCTGGGAGATATAAATTGGTTGAGGCCCTTTTTAAAAAT
TCCATCTGCTGATCTAAAACCCCTCTTTGATCTCCTGGAGGGTGAGCCTCATATCTCCTC
ACCCAGAAAATTTACCCCTGCTGCCCACCGAGCCTTACAGATGGTGGAAGAGGCCTTACA
GGAAGCACAATTACAACGTATTGAGGAGTCACTACCTTTTAATCTGTGTGTTTTTAAGAC
AGCTCAATTGCCAACTGCAGTCCTGTGGCAACATGGACCATTACTTTGGATTCATCCAAA
TGCTTCCCCTGCTAAGATTATTGACTGGTACCCTGATGCTGTTGCACAGCTCGCGCTTCG
CGGAATAAAAGCAGCTGTTACGCATTTTGGCAGGGATCCTGATTCCTTGATTGTGCCTTA
TACTGCTGCACAAGTTCAGACCTTGGCAGCCACATCTAGTGATTGGGCAGTTTTAGTTAC
TTCCTTTTCAGGACAAATTGATAATCATTTTCCAAAGCATCCAATTTTACATTTTGCCCT
AAACCAGGCTATAGTGTTTCCACAAGTAACAGCTAAAGACCCACTCCCAGATGGGACTGT
GGTGTACACTGATGGATCGAAAACTGGTATGGGAGCTTATGTGGTCAAGGATAGGGTTAT
ATCTAAACAATATAATGAAACTTCACCTCAAGTTGTAGAATGTCTGATAGTACTGGAGGT
TCTTGAGGCTTTTCCAGGACCCCTCAATATTGTATCAGATTCCTCTTATGTGGTTAATGC
AGTTAATCTCCTTGAGATAGCTGGAATAATAAGATCCTCCAGCAGAGTTGCTAACATCTT
TCAGAAGATACAAGCTGCCTTGTTAAATAAGAGATTTCCTGTTTTCATTACCCATGTCCG
AGCACATTCTGGACTCCCAGGTCCCATGTCCTTAGGGAATGACTTAGCGGACAAGGCTAC
AAAGCTGGTGGCCGCTGCCTTGTCTACCCACACACAAGCAGCAAAAGAATTCCATCAGCG
CTTTCATGTGACGGCTGAGACCTTGCGCCGTCGTTTTGCTCTATCCAGGAAAGAGGCTAG
GGAAATTGTTACTCAATGCCAGAATTGCTGCGAATTCTTACCTGCTCCCCACGTGGGAAT
AAACCCACGTGGCATTAGACCATTGCAGATGTGGCAGATGGATGTTACTCATATTCCCTC
TTTTGGAAGGCTTCAATATGTTCATGTTTCTGTTGACACCTGTTCTGGCGTAATGTTTGC
CACACCCCTAACAGGGGAAAAGGCCTCATATGTGATTCAACATTGCCTTGAGGCCTGGAG
TGCTTGGGGAAAACCCAGAATTTTAAAAACAGACAATGGACCAGCATATACCTCTCAAAA
ATTCCGACAGTTTTGTCGGCAAATGGATGTTACCCATCTAACTGGCCTACCTTATAACCC
TCAAGGACAGGGCATTGTGGAACGTGCCCATCGTACACTCAAATCATATCTGATTAAACA
AAAGGGGAGTATTGAGGATGTTTTACCCTCGGTACCAAGAGTTGCTGTGTCCATGGCACT
TTTTACCCTTAATTTCTTGAACTCTGATGCCCAAGGCCACACTGCGGCCGATCGCCACAG
TTTAGAGCCTGATAGGCCAAAAGAATTTGTAAAATGGAAAGATGTGCTAACTAATGAATG
GAAAGGCCCGGATCCTATTCTAATAAGATCCAGGGGAGCTGTGTGTGTTTTTCCACAGGA
GGAAGAAAACCCCCTGTGGATCCCTGAAAGACTCACTCGAACAGCTCCTTCACAACTCCA
GAATAAGAAGGATGGAGGCCAAGTGGGTGATGAAGACTCTCCTACTCGGGATGATGGTTC
CTAGTATGATGGGAGAGTTACGGTGGGCCATCATGTCTACCTTCCCCCTACCGATGCCAG
TGATGCAGAATGCCCAGGTGTTCCCTAGATTTTTCACAAATAATAGAGAGTTGGGGCTTG
CCTTTTTGCCTTTAGATCCTCAGATACAGAGTTTTCAGGATGAGAGAACCTTGTCATTAG
TAGGAAGCTTGTGCTTTACTGTGATTTCTTCATTAAAGGATAATTTTATTCATATGGATC
CAGAAAGATCTAATGCTAATCCTTTTGAATTAATGGAAGCTGTACTGATCTTTCTCCTAT
GATAGTGAGAAGGGACAGATTACTTTTGATTGGAAAGGGGCATTAGGCAACAGTCTGAGT
GAGGGACAGAGCTCTGGATCATCTGATTGGTCCTCCTCCAATGTTAAGTATACCCCTTTT
AAGAGAACTAATTATTCAGCTGCTCCAATTTGTGTTTGGCTGCCCTTTATTTGGGTTGTG
AGTAATGATACCTTAGGTAAGAATCAGAAAGAAATAAATTGCTCTGCTTAGAATTGTTTT
TATGCATTATGCTGGGATGCTATTAAGCACCCTTTTGCTTTGGTAATGCGCATGCCTCAA
TTTGTTCCAGTTCCTGTTGAGGTGCCAAGTAGTTTGAGTTTGTTTAGGGAAAAGCGAGAT
TTTTGGGATCTCTGCTATTATTGTGGGCTTGATAGCTGCCGCCGCGGTTACTGCTTCGGT
TACCGCCTCGGCCCTTGCACTTTCCGCCACTGTGCAGACAACTCAAACCATTAATGAACT
ATCAGCCACTGTGACCATGACCCTAGATAAACAGGCCACTGCCAATTCTCAGATACAAGG
AGGCCTGATGTTGGTAAACCAACAGATTAATTTGGTTCAGGAACAATTGGATATATTGTG
GCAGATGGCCCAATTGGGATGTGAACAAAAGTTGCCTGGCCTTTGTGTCACTTCAGTACA
ATATGAGAATTTTACAAGAGCAGCTAACCTGTCAAAAGCTCTGTCTCAACATTTATTACA
GAATTGGACTTTTGAGTTTGAGCAGACACTCCGTGAGTTGAGAGTGGCGATCCTGCAAGT
GAATTCCACGCGTCTGGATCTTTCTCTGATGGAAGGCCTCTCCTCCTGGATTTCATCTGC
ATTTTCTTATTTTAAGGAATGGGTGGGGGTGGGATCATTTAGCCTAGTTCTCTGCTGTGG
AATAGTGTTGATGCTTTGGATGGTGTGTAAGCTCAGAGCCCAAACAAAAGAGACAAAGTG
ATGGTGGCACAAGCACTTGCTGCCTTAGAACACGGAGCCTCCCCTGACATTTGGTTAACC
ATGTTAAAGCAATAGGTCGCTGGCCTCCCGGCTCTTGCACCCCACGAGGCTAGTCTCATT
GCACGGGATAGAGTGGGTAGGCTTCAGCAGCCCAAGGAGTTGCAAGGCTAAGCACTGCAC
AGGAGAGGTCTGCGGTATAACGACTTTCTCCTGGGAGATAAGTCATCTTGCATGAAGGTT
CTATGTCATGATCTCCTTCCCCCAGAAAAACGACATCGGGACTGGTCAGGGCTCCCTCTG
GGGATAAGACCCTGGAGAGGAGCTTTGTACATGTTCCAAATTTGCACATGGGGATTTGAC
CTCTATCTCCACTCCAAAGTTGTGGGTGTCCTATGGCTTCAAAAATAAATGAATAGGGGG
AGATGTGAGGAGCCGCCCTCACTATCGCTATTGCCATTAGAAGATGGCGCTGACATCTGC
TGTCAGTTGGAGTTTACCGTTTAAGCTGTGCCTCACCCGTCATCTGGGGTGATGAGCAAA
CCACCAATCCCGGCTCTACACGTCTCACTCGGAGCTCCTAGGCTTATATAAGGGGCTGGG
TTTCTTAGCTTGGGGTCTCCCTCTCAGAAGCTGATCATCTATCTCTCAAGATGTATTAAA
GCTTTACTGCAGAAGGATCTGAGTGTCCTGCGTCGTTCTTGCTGGCGAGACGGTAGCGTG
GGACA
>IAPLTR3.455313
TGTGAGGAGCCGCCCTCGCTATCGCTATTGCCGTTAGAAGATGGCGCTGATATCCACTGT
CAGTTGGAGTTAACTGTCGCTGTCAGTTGGAGTTAACTGTCGCTGTCAGTTGGAGTTAAC
TGTCGCTGTCAGTTGGAGTTAACCGTTTAAACTGTGCCTCTCCCGTGACGTCATCTGGGG
TGATGTGCAAACCACCAATCCCGGCTCTACACATCTCACTCGGAGCTCCTAGGCTTATAT
AAGGGGCTGGGTTTCTTAGCTTGGGGTCTCCCTCTAAGAAGCTGATCATCTATCTCTCAA
GATGCATTAAAGCTTTACTGCAGAAGGATCCGAGTGTTCTGCGTCGTTCTTGCTGGCGAG
ACGGTAGCGCGGGACATCTGGTGCCGAAACCCGGGAACTCTTCAACATCGCCGGCGCCGC
GGGAGACCCCTCGGAAGACGGGGCGGATTCAGAACTGCAGGGACGTAGGTTCAGAGAGGT
ATGCTTTATCCTGAACAACCCTTTTCTCGACTTTGGCCTTAGTTTGTCATCACCGTGGGA
CGGGTCAGTGGAGGCTTTGGTGCTAGTCCTGTTTGTCCTTCTCCTTCATCGTGGCTGGTG
CTGACAGAACGGCGCTGTCCATCTGGCGCTGTCCGTCTGGCGCTGTCCATCTGGCGCTGT
CCATCTGGCGCTGTCAGTCTGGCGCTGTCAGTCTGGTGCTGTCAGTCTGGTGCTGTCAGT
CTGGTGCTGTCAGTCTGGTAACGGAGTTGAGCGCGTTTTTTAGATAAGCTGTCAGCGCGA
TGGGGTCGTCACAGTCAGTGGTTACAGCCTTACAGACTGTGCTAAAACAAAGAGATCTTA
AAATTGCACCACGAACACTTCAAAATTTTGTGAAGGAGGTAGATAGAGTGGCACCATGGT
ATGCTTGTTCCGGGTCCCTCACTGTGGCCTCATGGAACAAGCTAGGTAAAGAACTAGACA
GGAAGCATGCAGAAGGAGATCTCTGCTTAGGTACCAAAGCCATTTGGAAGCTAGTTAAAA
ACTGCTTGGAGGATGAGGCCTGTCACCCTGCTATAATAGAAAGTCAGGGAACCTTAGAGG
AAGTTCAGGATAGCATGTCAGAAACTGAACGGAGTGAGAGAATGGGAGCTCGCAAAAGAA
AAGACATGTCTAAGAAAAAAGGCCCTCCCCAGGAAGTTAAGAAAGGGGGAGAGAAAGAAG
GGAGTTATCATTCACCCCTTAACAAATCTAAGAAAAAGAAAAAGCCAGAATCTAGTCTAT
ACCCTGCAGTAGAGCTAGAAGCCTTGGAGCTAGATAATTCTGATTCTGACACTCTGGATT
CTAGCGAAGAAGGTGGTCTAGAGGAGGAGGTGGCACGGTATGAGGAAAAAAGATATCACC
CTGATAGACACCGGCCACTGAAAACAAAAATGAATGTGAGGCCACCGCCTATAAATCCGG
CGGGCTCACGCCCCTCAGCGCCTCCGCCATATGAGCTTCGGCTGAATACTGGTACTGACT
CCTTTTTACCTTTAGAGGAACGGAGAAAAATACAAATGGCTTTTCCAGTATTCGAGAATG
TGGAAGGCGGAAGAGTACATACCCCCGTAGATTACAATCAAATTAAAGAATTGGCCGAAT
CCGTTCGTAATTATGGGGTCAATGCTAACTTTACCACATTACAGGTGGAAAGGCTTGCTA
ATTTTGCCATGACTCCCACTGACTGGCAAACGACAGTGAAAGCAGTGCTTCCCAACATGG
GACAATACATGGAATGGAAGGCGCTCTGGTATGATGCAGCCCAGGCACAAGCTAGAGTTA
ATGCCACGGCTGAAGATGAGAATCAGAGGCAGTGGACATTTGAAATGCTGACAGGTCAGG
GTCAACATGCCCTTAATCAAACCAACTACATCTGGGGCGTCTATGGTCAGGTGTCGGCCG
CCGCTATTAAAGCATGGAAGGCCCTCACAAAAAGGGGAGAGTCCAGTGGACACCTTACAA
AGATTGTCCAAGGACCCCAAGAGCCATTTTCAGACTTTGTGGCCAGAATGACAGAGGCCG
CCAGTCGCATCTTTGGTGATTCAGAACAAGCTATGCCCCTGATTGAGCAACTTGTCTATG
AACAAGCAACCCAGGAATGTCGAGCGGCTATCGCCCCTCGCAAAAGCAAAGGTTTACAAG
ATTGGCTCAGAGTGTGCAGGGAGCTGGGGGGACCCCTAACCAATGCAGGACTAGCTGCCG
CCATTTTACAAACGCACAGGTATAGAGATTTATCTAATCGAAAAGCTTGTTTTAATTGTG
GGAGAATGGGGCACCTTAAGAAAGATTGTCAAGCCCCTGAAAGAACAAGAGAATCGAAGC
TTTGCTATCGTTGTGGTAAAGGTTATCATAGGGCTAGCGAATGCAGGTCAGTCCGGGATG
TAAAAGGGAGGCTTCTGCCCCCTATTGAAGAATCCAAGGTACCCCAATCAAAAAACGGGT
CACGGGGCCCATGGTCCCAGGGCCCTCAGAAATATGGGAACCAATTTCAGAAAAGCAATC
AAGAGGAAGTAGAGGTTTCCGAGGAACCTCCGGAATGGACTTGCGTGCCGCCTCCGACTT
CTTACTCATGCCCCAAATGAATGTTCAACCGGTCCCAGTCCATTCCCCTGGACCTTTGCC
CCCTGCCACCATTGGGCTTATTCTGGGCCGTGGCTCCTTAACTTTACAGGGACTCATTAT
ATATCCTGGGATTGTTGACCCATATCATAAAGAGGAGATTCAAGTTCTCTGTTCTAGCCC
TCGGGGTGTATTTTCTATAAAGCAGGGAGATAGAATTGCACAACTGGTGTTGCTGCCCTC
CCTCGGGGATGGAGAAACCTACACTTTACAAAAAAGGGCTATGGGATCTTCTGGAAGTGA
TTCAGCCTATCTGGCTATACCCCTAAATGAGAGACCTACAATAAAATTGTTAATTAATGG
AAAAGAATTTGAAGGGATAATGGATTCGGGAGCAGACAAAAGCATTATTTCACTCCATTG
GTGGCCGAAGTCTTGGCCCACTGTTGTTTCATCTCATTCTCTACAAGGTCTTGGATACCA
GTCCTCTCCTGCCATCAGTGCCTCAGCCTTAACCTGGCGGGATGCTGAAGGCAAACAGGG
ATGTTTTACCCCCTATGTGTTGCCACTCCCTGTAAATTTATGGGGACGAGATGTGTTACA
AGCCATGGGCATGACCCTAACTAATGAATACTCCCCCCAGGCATCAGCCATTATGGCAAA
GATGGGGTATACAAATGGTAGAGGCTTGGGTAGGCAAGAACAAGGCAGAATAAAACCCAT
TACACAACACGGAAATCGGGGTAGAAAAGGACTGGGTTTTATTTAGGGGCCGTTGAGGCT
TCACGACCCATACCATGGAAAACAGAGGAGCCGTTATGGGTCTCTCAATGGCCTCTATCC
TCTGAAAAATTAGAGGCTGTCACAAGATTAGTGCAAGAACAGGAACGGCTGGGGCATCTA
GAGCCTTCTACCTCCCCATGGAATACACCAATTTTTGTTATTAAGAAGAAATCTGGGAAG
TGGAGATTACTCCACGACCTGCGGGCCATTAACAATCAGATGCATCTTTTTGGCCCTGTT
CAAAGAGGCCTTCCTTTGCTTTCTGCACTTCCTCAAGATTGGAAGCTTATTATTATAGAT
ATTAAGGATTGTTTCTTCTCTATTCCACTTTACCCACGGGATAGACCAAGGTTTGCCTTC
ACTATCCCTTCTCTTAATCATATGGAACCAGACAAGAGATTTCAGTGGAAGGTACTGCCG
CAAGGCATGGCCAATAGCCCAACAATATGTCAGCTATATGTGCAGGAGGCTTTGGAGCCA
ATTAGGAAGCAATTTACATCTTTAATCGTTATCCATTATATGGACGATATTCTTATTTGT
CACAAAGAGTTAGATGTTTTACAAAAGGCTTTTCCCATGCTGGTGGCTGAATTAAAACAG
TGGGGATTAGAGATTGCCTCAGAAAAGGTTCAAATTGCAGATACAGGGCTCTTTTTGGGC
TCAAAGATTACTCCCAAAAATATAGTTCCTCAGAAAATAGAAATTCGCAAAGACCACTTA
CAAACATTAAATGATTTTCAGAAACTTCTGGGAGATATAAATTGGTTGAGGCCCTTTTTA
AAAATTCCATCTGCTGATCTAAAACCCCTCTTCGATCTCCTGGAGGGTGAGCCTCATATC
TCCTCACCCAGAAAATTTACCCCTGCCGCCCACCGAGCCTTACAGATGGTGGAAGAGGCC
TTACAGGAAGCACAATTACAACGAATTGAGGAGTCACTACCTTTTAATCTGTGTGTTTTT
AAGACAGCTCAATTGCCAACTGCAGTCCTGTGGCAACATGGACCATTACTTTGGATTCAT
CCAAATGCTTCCCCTGCTAAGATTATTGACTGGTACCCTGATGCTGTTGCACAGCTCGCG
CTTCGCGGAATAAAAGCAGCTGTTACACATTTTGGCAGGGATCCTGATTCCTTGATTGTG
CCTTATACTGCTGCACAAGTTCAGACCTTGGCAGCCACATCTAGTGATTGGGCAGTTTTA
GTTACTTCCTTTTCAGGACAAATTGATAATCATTTTCCAAAGCATCCAATTTTACAGTTT
GCCCTAAACCAGGCTATAGTGTTTCCACAAGTGACAGCTAAAGACCCACTCCCAGATGGG
ACTGTGGTGTACACTGATGGATCAAAAACTGGTATGGGAGCTTATGTGGTCAAGGATAGG
GTTATATCTAAACAATATAATGAAACTTCACCTCAAGTTGTAGAATGTCTGATAGTACTG
GAGGTTCTTGAGGCTTTTCCAGGACCCCTCAATATTGTATCAGATTCCTCTTATGTGGTT
AATGCAGTTAATCTCCTTGAGATAGCTGGAATAATAAGATCCTCCAGCAGAGTTGCTAAC
ATCTTTCAGAAGATACAAGCTGCCTTGTTAAATAGGAGATTTCCTGTTTTCATTACCCAT
GTCCGAGCACATTCTGGACTCCCAGGTCCCATGTCCTTAGGGAATGACTTAGCGGACAAG
GCTACAAAGCTGGTGGCCGCTGCCTTGTCTACCCATGCACAAGCAGCAAAAGAATTCCAT
AAGCGCTTTCATGTGACGGCTGAGACCTTGCGCCGTCGTTTTGCTCTATCCAGGAAAGAG
GCTAGGGAAATTGTTACTCAATGCCAGAATTGCTGCGAATTCTTACCTACTCCCCACATG
GGAATAAACCCACGTGGCATTAGACCATTGCAGATGTGGCAGATGGATGTTACTCATATT
CCCTCTTTTGGAAGGCTTCAATATGTTCATGTTTCTGTTGACACCTGTTCTGGCGTAATG
TTTGCCACACCCCTAACAGGGGAAAAGGCCTCATATGTGATTCAACATTGCCTTGAGGCC
TGGAGTGCTTGGGGAAAACCCAGAATTTTAAAAACAGACAATGGACCAGCATATACCTCT
CAAAAATTCCGACAGTTTTGTCGGCAAATGGATGTTACCCATCTAACTGGCCTACCTTAT
AACCCTCAAGGACAGGGCATTGTGGAACGTGCCCATCGTACACTCAAATCATATCTGATT
AAACAAAAGGGGAGTATTGAGGATGTTCTACCCTCGGTACCAAGAGTTGCTGTATCCATG
GCACTTTTTACCCTTAATTTCTTGAACTGTGATGCCCAAGGCCACACTGCGGCTGATCGC
CACAGTTTAGAGCCTGATAGGCCAAAAGAAATGGTAAAATGGAAAGATGTCTTGACTGAT
CTCTGGAAAGGCCCGGATCCTATTCTTATAAGATCCAGGGGAGCTGTGTGTGTTTTTCCA
CAGGAGGAAGAAAACCCCCTGTGGATCCCTGAAAGACTCACTCGAAGAGCTCCTTCACAA
CTCCAGAATAAGAAGGATGGAGGCCAAGTGGGTGATGAAGACTCTCCTACTCGGGATGAT
GGTTCCTAGTATGATGGGAGAGTTACGGTGGGCCATCATGTCTACCTTCCCCCTACCGAT
GCCAGTGATGCAGAATGCCCAGGTGTTCCCTAGATTTTTCACAAATAATAGAGAGTTGGG
GCTTGCCTTTTTGCCTTTAGATCCTCAGATACAGAGTTTTCAGGATGAGAGAACCTTGTC
ATTAGTAGGAAGCTTGTGCTTTACTGTGATTTCTTCATTAAAGGATAATTTTATTCATAT
GGATCCAGAAAGATCTAATGCTAATCCTTTTGAATTAATGGAAGCTGTACTGATCTTTCT
CCTATGATAGTGAGAAGGGACAGATTACTTTTGATTGGAAAGGGGCATTAGGCAACAGTC
TGAGTGAGGGACAGAGCTCTGGATCATCTGATTGGTCCTCCTCCAATGTTAAGTATACCC
CTTTTAAGAGAACTAATTATTCAGCTGCCCTTTATTTGGGTTGTGAGTAATGATACCTTA
GGTAAGAATCAGAAAGAAATAAATTGTTCTGCTTAGAATTGTTTTTATGCATTATGCTGG
GATGCTATTAAGCACCCTTTTGCTTTGGTAATGCGCATGCCTCGATTTATTCCAGCTCCT
GTTGAGGCGCCAAGTAATTTGAGTTTGTTTAGGGAAAAGCGAGATTTTTGGGATCTCTGC
TATTATTGTGGGCCTGATAGCCACCGCCGCGGTTACTGCTTCGGTTACCGCCTCGGCCCT
TGCACTTTCTGCCACTGTGCAGACAACTCAAACCATTAATGAACTATAGGCCACTGTGAC
CATGGTCCTAGATAAACAGGCCACTGCCAATTCTCAGATACAAGGAGGCCTGATGTTGGT
AAACCAACAGATTAATTTGGTTCAGGAACAATTGGATATATTGTGGCAGATGGCCAAATT
GGGATGTGAACAAAGTTGCCTGGCCTTTGTGTCACTTAGTACAATATGAGAATTTTACAA
GAGCAGCTAACCTGTCAAAAGCTCTGTCTCAACATTTATTACAGAATTGGACTTTTGAGT
TTGAGCAGACACTCCGTGAGTTGAGAATGGCGATCCTGCAAGTGAATTCGACGCATCTGG
ATCTTTCTCTGATGGAAGACCTCTCCCCCTGGATTTCATCTGCATTTTCTTATTTTAAGG
AATGGGTGGGGGTAGGATCATTTAGCCTAGTTCTCTGCTGTGGAATAGTGTTGATGCTTT
GGATGGTGTGTACGCTCAGAGCCCAAACAAAAGGAGAAAGTGGTGGTGGCACAAGCACTT
GCTGCCTTAGAACACGGAGCATCCCCTGACATTTGGTTATCCATGTTAAAGCAATAGGTC
GCTGGCCTCCCAGCTCTTGCACCCCACGAGGCTAGTCTCATTGCACGGGATAGAGTGGGT
AGGCTTCAGCAGCCCAAGGAGTTGCAAGGCTAAGCACTGCACAGGAGAGGTCTGCGGTAT
AACGACTTTCTCCTGGGAGATAAGTCATCTTGCATGAAGGTTCTATGTCATGATCTCCTT
CCCCCAGAAAAAAGACATCGGACTGGTCAGGACTTCCTCTGGGGATAAGACCCTGGAGAG
GAGCTTTGTACATGTTCCGAATTTGCACATGGGGATTTGACCTCTATCTCCACTCCAAAG
TTGTGGGTGTCCTATTGCTTCAAAAATAAATGAATAGGGGGAGATGTGAGGAGCCGCCCT
CGCTATCGCTATTGCCGTTAGAAGATGGCGCTGATATCCACTGTCAGTTGGAGTTAACTG
TCGCTGTCAGTTGGAGTTAACTGTCGCTGTCAGTTGGAGTTAACTGTCGCTGTCAGTTGG
AGTTAACCGTTTAAACTGTGCCTCTCCCGTGACGTCATCTGGGGTGATGTGCAAACCACC
AATCCCGGCTCTACACATCTCACTCGGAGCTCCTAGGCTTATATAAGGGGCTGGGTTTCT
TAGCTTGGGGTCTCCCTCTAAGAAGCTGATCATCTATCTCTCAAGATGCATTAAAGCTTT
ACTGCAGAAGGATCCGAGTGTTCTGCGTCGTTCTTGCTGGCGAGACGGTAGCGCGGGACA

>IAPLTR3.81900
TGTGAGGAGCCGCCCTCACTATCGCTATCGCCATTAGAAGATGGCGCTGACATCTGCTGT
CAGTTGGAGTTTACCGTTTAAGCTGTGCCTCACCCGTCATCTGGGGTGATAAGCAAACCA
CCAATCCCGGCTCTACACGTCTCACTCGGAGCTCCTAGGCTTATATAAGGGGCTGGGTTT
CTTAGCTTGGGGTCTCCCTCTCAGAAGCTGATCATCTATCTCTCAAGATGTATTAAAGCT
TTACTGCAGAAGGATCCGAGTGTCCTGCGTCGTTCTTGCGGGCGAGACGGTAGCGCGGGA
CATCTGGTGCCGAAACCCTGGAACTCTTCAACATCGCCGGCGCCGCGGGAGACCCCTCGT
TAGACGGGGCGGATTCAGAACTGCAGGGACGTAAGTTCAGAGAGGTATGCTTTATCCTGA
ACACCCCTTTTCTCGACTTTGGCCTTAGTTTGTCATCACCGTGGGACGGGTCAGTGGAGG
CTTTGGTGCTAGTCCTGTTTGTCCTTCTTCTTCATCGTGGCTGGTACTGACAGAACGGTG
CTGTCAGTCTGGTAAGTCGAGCGCCGTTTTTTAGATAAGCCGCTAGCGCGATGGGGTTGT
CACAGTCAGTGGTTACTGCCCTACAGACTGTGCTAAAACAAAGAGATCTCAAAATTGCAC
CACGAACACTTCAAAATTTTGTGAAGGAGGTAGATAGAGTGGCACCATGGTATGCTTGTT
CCGGGTCCCTCACTGTGGCCTCATGGAACAAGCTAGGTAAAGAACTAGACAGGAAGCATG
CAGAAGGAGATCTCCACTTAGGTACCAAAGCCATTTGGAAGCTAGTTAAAAACTGCTTGG
AGGATGAGGCCTGTCACCCTGCTATAGTAGAAAGTCAGGGAACCTTAGAGGAAGTTCAGG
ATAGCATGTCAGAAACTGAACGGAGTGAGAGAATGGGAGCTCGCAAAAGGAAAGACATGT
CTAAGAAAAAAGGCCCTCCCCAAGAAGTTAAGAAAGGGGGAGAGAAAGAAGGGAGTGATC
ATTCACCCTCTAACAAATCTAAGAAAAAGAAAAAGCCAGAATCTAGGCTATACCCTATGG
TAGAGCTAGAAGCCTTGGAGCTAGATAATTCCGATTCTGACACTCTGGATTCTAGCGAAG
AAGGTGGTCTAGAGGAGGAGGTGGCACGGTATGAGGAAGAAAGATATCACCCTGATAGAC
ACCGGCCGCTGAAAACAAAAATGAATGTGAGGCCACCACCTATAAATCCGGCGGGCTCAC
GCCCCTCGGCGCCTCCCCCGTATGAGCTTCGGCTGAATACTGGTACTGACTCCTTTTTAC
CTTTAGAGGAACGGAGAAAAATACAAATGGCTTTTCCAGTATTCGAGAATGTGGAAGGCA
GAAGAGTACATACTCCCGTAGATTACAATCAAATCAAAGAATTGGCCGAATCCGTTCGTA
ATTATGGGGTCAATGCTAACTTTACCACAATACAGGTAGAAAGGCTTGCTAATTTTGCCA
TGACTCCCACTGACTGGCAGACGACAGTGAAAGCAGTGCTTCCCAACATGGGACAATACA
TGGAATGGAAGTCTCTCTGGTATGATGCAGCCCAGGCGCAAGCTAGAGTTAATGCCACAG
CTGAAGATGAGAATCAGAGGCAGTGGACATTTGAAATGCTGACAGGTCAGGGTCAACATG
CCCTTAATCAAACCAACTACATCTGGGGCGTCTATGGTCAGGTGTCGGCCGCCGCTATTA
AAGCATGGAAGGCCCTCACAAAAAGGGGAGAATCCAGTGGACACCTTACAAAGATTGTCC
AAGGACCCCAAGAGCCATTTTCAGACTTTGTGGCCAGAATGACCGAGGCCGCCGGTCGCA
TCTTTGGTGATTCAGAACAAGCTATGCCCCTAATTGAGCAACTTGTCTATGAACAAGCAA
CCCAGGAATGTCGAGCGGCTATCGCCCCTCGCAAAAGCAAAGGTTTACAAGATTGGCTCA
GAGTGTGCAGGGAGCTGGGGGGACCCCTAACCAATGCAGGACTAGCTGCCGCCATTTTAC
AAACGCACAGGCGTAGAGATTTATCTAGTCGAAAAGCTTGTTTTAATTGTGGGAAAATGG
GGCACCTTAAGAAAGATTGTCAATCCCCTGAAAGAACAAGAGAACTGGAGCTTTGCCATC
GTTGTGGTAAAGGTTATCATAGGGCTAGTGAATGCAGGTCAGTCCGGGATATGAAAGGGA
GGCTTCTGCCCCCTATTGAAGAACCCAAGGTACCCCAATCAAAAAACGGGTCACGGGGCC
CATGGTCCCAGGGCCCTCAGAAATATGGGAACCGATTTCAGAAAAGCAATCAAGAGGAAG
TAAAGGCTTCCGAGGAACCCCCGGAATGGACTTGCGTGCCGCTTCCAACTTCTTACTCAT
GCCCCAAATGAATGTTCAACCGGTCCCAGTCCATTCCCCTGGACCTTTGCCCCCTGCCAC
CATTGGGCTTATTCTGGGCCGTGGCTCCTTAACTTTACAGGGACTCATTATATATCCTGG
GATTGTTGACCCGTATCATAAAGAGGAGATTCAAGTTCTCTGTTCTAGCCCTCGGGGTGT
ATTTTCTATAAAGCAGGGAGATAGAATTGCACAACTGGTGTTGCTGCCCTCCCTCGGGGA
TGGAGAAACCTACACTTTACAAAAAAGGGCTATGGGATCTTCTGGAAGTGATTCAGCCTA
TCTGGCTATACCCCTAAATGAGAGACCTACAATAAAATTGTTAATTAATGGAAAAGAATT
TGAAGGGAAAATGGATACGGGAGCAGACAAAAGCATTATTTCACTCCATTGGTGGCCGAA
GTCTTGGCCCACTGTTGTTTCATCTCATTCTCTACAAGGTCTTGGATACCAGTCCTCTCC
TGCCATCAGTGCCTCAGCCTTAACCTGGCGGAACGCTGAGGGCAAACAGGGATGTTTTAC
CCCCTATGTGTTGCCACTCCCTGTAAATTTATGGGGACGGGATGTGTTACAAGCCATGGG
CATGACCCTAACTAATGAATACTCCCCCCAGGCATCAGCCATTATGGCAAAGATGGGGTA
TACAAAGGGTAGAGGCTTGGGTAGGCAAGAACAAGGCAGAATAAAACCCATTACGCAACA
TGGAAATCGGGGTAGAAAAGGACTGGGTTTTATTTAGGGGCCGTTGAGGCTTCACGACCC
ATACCGTGGAAAACAGAGGAGCCGTTATGGGTCTCTCAATGGCCTCTATCCTCTGAAAAA
TTAGAGGCTGTCACAAGATTAGTGCAAGAACAGGAATGGCTGGGGCATCTAGAGCCTTCT
ACCTCCCCATGGAATACACCAATTTTTGTTATTAAGAAGAAATCTGGGAAGTGGAGATTA
CTCCATGACCTGCGGGCCATTAACAATCAGATGCATCTTTTTGGCCCTGTTCAAAGAGGA
CTTCCTTTGCTTTCTGCACTCCCTCAAGATTGGAAGCTTATTATTATAGATATTAAGGAT
TGTTTCTTCTCTATTCCACTTTACCCACGGGATAGACCAAGGTTTGCCTTCACTATCCCT
TCTCTTAATCATATGGGACCAGACAAGAGATTTCAGTGGAAGGTACTGCCGCAAGGCATG
GCCAATAGCCCAACCATATGTCAGCTGTATGTGCAGGAGGCTTTGGAGCCAATTAGGAAG
CAATTTACATCTTTAATCATGATCCATTATATGGACGATATTCTTATTTGTCACAAAGAG
TTAGATGTTTTACAAAAGGCTTTTCCCATGCTGGTGGCTGAATTAAAACAGTGGGGATTA
GAGATTGCCTCAGAAAAGGTTCAAATTGCAGATACAGGGCTCTTTTTGGGCTCAATGATT
ACTCCCAAAAACATAGTTCCTCAGAAAATAGAAATTCGCAAAGACCACTTACAAACATTA
AATGATTTTCAGAAACTTCTGGGAGATATAAATTGGTTGAGGCCCTTTTTAAAAATTCCA
TCTGCTGATCTAAAACCCCTCTTCGATCTCCTGGAGGGTGAGCCTCATATCTCCTCACCC
AGAAAATTTACCCCTGCTGCCCACCGAGCCTTACAGATGGTGGAAGAGGCCTTACAGGAA
GCACAATTACAACGTATTGAGGAGTCACTACCTTTTAATCTGTGTGTTTTTAAGACAGCT
CAATTGCCAACTGCAGTCCTGTGGCAACATGGACCATTACTTTGGATTCATCCAAATGCT
TCCCCTGCTAAGATTATTGACTGGTACCCTGATGCTGTTGCACAGCTCGCGCTTCGCGGA
ATAAAAGCAGCTGTTACGCATTTTGGCAGGGATCCTGATTCCTTGATTGTGCCTTATACT
GCTGCACAAGTTCAGACCTTGGCAGCCACATCTAGTGATTGGGCAGTTTTAGTTACTTCC
TTTTCAGGACAAATTGATAATCATTTTCCAAAGCATCCAATTTTACAGTTTGCCCTAAAC
CAGGCTATAGTGTTTCCACAAGTGACAGCTAAAGACCCACTCCCAGATGGGACTGTGGTG
TACACTGATGGATCGAAAACTGGTATGGGAGCTTATGTGGTCAAGGATAGGGTTATATCT
AAACAATATAATGAAACTTCACCTCAAGTTGTAGAATGTCTGATAGTACTGGAGGTTCTT
GAGGCTTTTCCAGGACCCCTCAATATTGTATCAGATTCCTCTTATGTGGTTAATGCAGTT
AATCTCCTTGAGATAGCTGGAATAATAAGATCCTCCAGCAGAGTTGCTAACATCTTTCAG
AAGATACAAGCTGCCTTGTTAAATAGGAGATTTCCTGTTTTCATTACCCATGTCCGAGCA
CATTCTGGACTCCCAGGTCCCATGTCCTTAGGGAATGACTTAGCGGACAAGGCTACAAAG
CTGGTGGCGGCTGCCTTGTCTACCCACACACAAGCAGCAAAAGAATTCCATCAGCGCTTT
CATGTGACGGCTGAGAACTTGCACCGTCGTTTTGCTCTATCCAGGAAAGAGGCTAGGGAA
ATTGTTACTCAATGCCAGAATTGCTGCGAATTCTTACCTGCTCCCCACGTGGGAATAAAC
CCACGTGGCATTAGACCATTGCAGATGTGGCAGATGGATGTTACTCATATTCCCTCTTTT
GGAAGGCTTCAATATGTTCATGTTTCTGTTGACACCTGTTCTGGCGTAATGTTTGCCACA
CCCCTAACAGGGGAAAAGGCCTCATATGTGATTCAACATTGCCTTGAGGCCTGGAGTGCT
TGGGGAAAACCCAGAATTTTAAAAACAGACAATGGACCAGCATATACCTCTCAAAAATTC
CGACAGTTTTGTCGGCAAATGGATGTTACCCATCTAACTGGCCTACCTTATAACCCTCAA
GGACAGGGCATTGTGGAACGTGCCCATCGTACACTCAAATCATATCTGATTAAACAAAAG
GGGAGTATTGAGGATGTTCTACCCTCGGTACCAAGAGTTGCTGTGTCCATGGCACTTTTT
ACCCTTAATTTCTTGAACTCTGATGCCCAAGGCCACACTGCGGCCGATCGCCACAGTTTA
GAGCCTGATAGGCCAAAAGAAATGGTAAAATGGAAAGATGTCTTGACTGATCTCTGGAAA
GGCCCGGATCCTATTCTTATAAGATCCAGGGGAGCTGTGTGTGTTTTTCCACAGGAGGAA
GAAAACCCCCTGTGGATCCCTGAAAGACTCACTCGAAGAGCTCCTTCACAACTCCAGAAT
AAGAAGGATGGAGGCCAAGTGGGTGATGAAGACTCTCCTACTCGGGATGATGGTCCCTAG
TATGATGGGAGAGTTACGGTGGGCCATCATGTCTACCTTCCCCCTACCGATGCCAGTGAT
GCATAATGCCCAGGAGTTCCCTAGATTTTTCACAACTAATAGAGAGTTGGGGCTTGCCTT
TTTGCCTTTAGATCCTCAGATACAGAGTTTTCAGGATGAGAGAACCTTGTCATTGGTAGG
AAGCTTGTGCTTTACTGTGATTTCTTCATTAAAGGATAATTTTATTCATATGGATCCAGA
AAGATCTAATGCTAATCCTTTTGAATTAATGGAAGCTGTACTGATCTTTCTCCTATGGCA
ATGATTGCTGGAGGATATAGTGAGAAGGGACAGATTACTTTTGATTGGAAAGGGGCATTA
GGCAACAGTCTGAGTGAGGGACAGAGCTCTGGATCATCTGATTGGTCCTCCTCCAATGTT
ACGTATACCCCTTTTAAGAGAACTAATTATTCAGCTGCTCCAATTTGTGTTTGGCTGCCC
TTTATTTGGGTTGTGAGTAATGATACCTTAGGTAAGAATCAGAAAGAAATAAATTGCTCT
GCTTAGAATTGTTTTTATGCATTATGCTGGGATGCTATTAAGCACCCTTTTGCTTTGGTA
ATGCGCATGCCTCGATTTGTTCCAGTTCCTGTTGAGGTGCCAAGTAGTTTGAGTTTGTTT
ACGGAAAAGCGAGATTTTTGGGATCTCTGCTATTATTGTGGGCCTGATAGCTGCCGCCGC
GGTTACTGCTTCGGTTACCGCCTCGGCCCTTGCACTTTCCGCCACTGTGCAGACAACTCA
AACCATTAATGAACTATCGGCCACTGTGACCATGGCCCTAGATAAACAGGCCACTGCCAA
TTCTCAGATACAAGGAGGCCTGATGTTGGTAAACCAACAGATTAATTTGGTTCAGGAACA
ATTGGATATATTGTGGCAGATGGCCCAATTGGGATGTGAACAAAAGTTGCCTGGCCTTTG
TGTCACTTCAGTACAATATGAGAATTTTACAAGAGCAGCTAACCTGTCAAAAGCTCTGTC
TCAACATTTATTACAGAATTGGACTTTTGAGTTTGAGCAGACACTCCGTGAGTTGAGAGT
GGCGATCCTGCAAGTGAATTCCACGCGTCTGGATCTTTCTCTGATGGAAGGCCTCTCCTC
CTGGATTTCATCTGCATTTTCTTATTTTAAGGAATGGGTGGGGGTGGGATCATTTAGCCT
AGTTCTCTGCTGTGGAATAGTGTTGATGCTTTGGATGGTGTGTAAGCTCAGAGCCCAAAC
AAAAGAGACAAAGTGATGGTGGCACAAGCACTTGCTGCCTTAGAACACGGAGCCTCCCCT
GACATTTGGTTAACCATGTTAAAGCAATAGGTCGCTGGCCTCCCGGCTCTTGCACCCCAC
GAGGCTAGTCTCATTGCACGGGATAGAGTGGGTAGGCTTCAGCAGCCCAAGGAGTTGCAA
GGCTAAGCACTGCACAGGAGAGGTCTGCGGTATAACGACTTTCTCCTGGGAGATAAGTCA
TCTTGCATGAAGGTTCCATGTCATGATCTCCTTCCCCCAGAAAAATGACATTGGGACTGG
TCAGGGCTCCCTCTGGGGATAAGACCCTGGAGAGGAGCTTTGTACATATTCCAAATTTGC
ACATGGGGATTTGACCTCTATCTCCACTCCAAAGTTGTGGGTGTCCTATGGCTTCAAAAA
TAAATGAATAGGGGGAGATGTGAGGAGCCGCCCTCACTATCGCTATCGCCATTAGAAGAT
GGCGCTGACATCTGCTGTCAGTTGGAGTTTACCGTTTAAGCTGTGCCTCACCCGTCATCT
GGGGTGATGAGCAAACCACCAATCCCGGCTCTACACGTCTCACTCGGAGCTCCTAGGCTT
ATATAAGGGGCTGGGTTTCTTAGCTTGGGGTCTCCCTCTCAGAAGCTGATCATCTATCTC
TCAAGATGTATTAAAGCTTTACTGCAGAAGGATCCGAGTGTCCTGCGTCGTTCTTGCTGG
CGAGACGGTAGCACGGGACA
>IAPLTR3.346684
TGTGAGGAGCCGCCCTCGCTATCGCTATTGCCATTAGAAGATGGCGCTGACATCTGCTGT
CAGTTGGAGTTAACCGTTAGAAGATGGCGCTGACATCTGCTGTCAGTTGGAGTTAACCGT
TTAAGCTGTGCCTCTCCCGTGGCGTCATCTGGGGTGATGTGCAAACCACCAATCCCGGCT
CTACACGTCTCACTCGGAGCTCCTAGGCTTATATAAGGGGCTGGGTTTCTTAGCTTGGGG
TCTCCCTCTAAGAAGCTGATCATCTATCTCTCAAGATGCATTAAAGCTTTACTGCAGAAG
GATCCGAGTGCTCTGCGTCGTTCTTGCTGGCGAGACGGTAGCGCGGGACATCTGGTGCCG
AAACCCGGGAACTCTTCAACATCGCCGGCGCCGCGGGAGACCCCTCGGAAGACGGGGCGG
ATTCAGAACTGCAGGGACGTAAGTTCAGAGAGGTATGCTTTATCCTGAACACCCCTTTTC
TCGACTTTGGCCTTAGTTTGTCATCACCGTGGGACGGGTCAGTGGAGGCTTTGGTGCTAG
TCCTGTTTGTCCTTCTCCTTCATCGTGGCTGGTGCTGACAGAACGGTGCTGTCAGTCTGG
TGCTGTCAGTCTGGTGCTGTCAGTCTGGTGCTGTCAGTCTGGTGCTGTCAGTCTGGTAAC
GGAGTTGAGCGCCGTTTTTTAGATAAGCCGCTAGCGCGATGGGGTTGTCACAGTCAGTGG
TTACTGCCCTACAGACTGTGCTAAAACAAAGAGATCTTAAAATTGCACCACGAACACTTC
AAAATTTTGTGAAGGAGGTAGATAGAGTGGCACCATGGTATGCTTGTTCCGGGTCCCTCA
CTGTGGCCTCATGGAACAAGCTAGGTAAAGAACTAGACAGGAAGCATGCAGAAGGAGATC
TCCACTTAGGTACCAAAGCCATTTGGAAGCTAGTTAAAAACTGCTTGGAGGATGAGGCCT
GTCACCCTGCTATAATAGAAAGTCAGGGAACCTTAGAGGAAGTTCAGGATAGCATGTCAG
AAACTGAACGGAGTGAGAGAATGGGAGCTCGCAAAAGGAAAGACATGTCTAAGAAAAAAG
GCCCTCCCCAAGAAGTTAAGAAAGGGGGAGAGAAAGAAGGGAGTGATCATTCACCCCCTA
ACAAATCTAAGAAAAAGAAAAAGCCAGAATCTAGTCTATACCCTACAGTAGAGCTAGAAG
CCTTGGAGCTAGATAATTCTGATTCTGACACTCTGTATTCTAGCGAAGAAGGTGGTCTAG
AGGAGGAGGTGGCACGGTATGAGGAAGAAAGATATCACCCTGATAGACACCGGCCACTGA
AAACAAAAATGAATGTGAGACCACCACCTATAAATCCGGCGGGCTCACGCCCCTCAGCGC
CTCCGCAGTATGAGCTTCGGCTGAATACTGGTACTGACTCCTTTTTACCTTTAGAGGAAC
GGAGAAAAATACAAGTAGCTTTTCCAGTATTCGAGAATGTGGAAGGCGGAAGAGTACATA
CCCCTGTAGATTACAATCAAATCAAAGAATTGGCCGAATCCGTTCGTAATTATGGGGTCA
ATGCTAACTTTACCACATTACAGGTGGAAAGGCTTGCTAATTTTGCCATGACTCCCACTG
ACTGGCAGACGACAGTGAAAGCAGTGCTTCCCAACATGGGACAATACATGGAATGGAAGG
CTCTCTGGTATGATGCAGCCCAGGTGCAAGCTAGAGTTAATGCCACAGCTGAAGATGAGA
ATCAGAGGCAGTGGACATTTGAAATGCTGACAGGTCAGGGTCAACATGCCCTTAATCAAA
CCAACTACATCTGGGGTGTCTATGGTCAGGTGTCGGCCGCCGCTATTAAAGCATGGAAGG
CCCTCACAAAAAGGGGAGAGTCCAGTGGACACCTTACAAAGATTGTCCAAGGACCCCAAG
AGCCATTTTCAGACTTTGTGGCCAGAATGACAGAGGCCGCCAGTCGCATCTTTGGTGATT
CAGAACAAGCTATGCCCCTGATTGAGCAACTTGTCTATGAACAAGCAACCCAGGAATGTC
GAGCGGCTATCGCCCCTCGCAAAAGCAAAGGTTTACAAGATTGGCTCAGAGTGTGCAGGG
AGCTGGGGGGACCCCTAACCAATGCAGGACTAGCTGCCGCCATTTTACAAACGCACAGGC
ATAGAGATTTATCTAGTCGAAAAGCTTGTTTTAATTGTGGGAGAATGGGGCACCTTAAGA
AAGATTGTCAAGCCCCTGAAAGAACAAGAGAATCGAAGCTTTGCCATCGTTGTGGTAAAG
GTTATCATAGGGCAAGCGAATGCAGGTCAGTCCGGGATGTAAAAGGGAGGCTTCTGCCCC
CTATTGAAGAACCCAAGGTACCCCAATCAAAAAACGGGTCACGGGGCCCGTGGTGCCAGG
GCCCTCAGAAATATGGGAACCAATTTCAGAAAAGCAATCAAGAGGAAGTAGAGGTTTCCG
AGGAACCCCCGGAATGGACTTGCGTGCCGCCTCCGACTTCTTACTCATGCCCCAAATGAA
TGTTCAACCGGTCCCAGTCCATTCCCCTGGACCTTTGCCCCCTGCCACCATTGGGCTTAT
TCTGGGCCGTGGCTCCTTAACTTTACAGGGACTCATTATATATCCTGGAATTGTTGACCC
GTATCATAAAGAGGAGATTCAAGTTCTCTGTTCTAGCCCTCGGGGTGTATTTTCTATAAA
GCAGGGAGATAGAATTGCACAACTGGTGTTGCTGCCCTCCCTCGGGGATGGAGAAACCTA
CACTTTACAAAAAAGGGCTATGGGATCTTCTGGAAGTGATTCAGCCTATCTGGCTATACC
CCTAAATGAGAGACCTACAATAAAATTGTTAATTAATGGAAAAGAATTTGAAGGGATAAT
GGATACGGGAGCAGACAAAAGCATTATTTCACTCCATTGGTGGCCGAAGTCTTGGCCCAC
TGTTGTTTCATCTCATTCTCTACAAGGTCTTGGATACCAGTCCTCTCCTGCCATCAGTGC
CTCAGCCTTAACCTGGCGGAACGCTGAGGGCAAACAGGGATGTTTTACCCCCTATGTGTT
GCCACTCCCTGTAAATTTATGGGGACGGGATGTGTTACAAGCCATGGGCATGACCCTAAC
TAATGAATACTCCCCCCAGGCATCAGCCATTATGGCAAAGATGGGGTATACAAACGGTAG
AGGCTTGGGTAGGCAAGAACAAGGCAGAATAAAACCCGTTACGCAACACGGAAATCGGGG
TAGAAAAGGACTGGGTTTTATTTAGGGGCCGTTGAGGCTTCACGACCCATACCATGGAAA
ACAGAGGAGCCGTTATGGGTCTCTCAATGGCCTCTATCCTCTGAAAAATTAGAGGCTGTC
ACAAGATTAGTGCAAGAACAGGAACGGCTGGGGCATCTAGAGCCTTCTACCTCCCCATGG
AATACACCAATTTTTGTTATTAAGAAGAAATCTGGGAAGTGGAGATTACTCCATGACCTG
CGGGCCATTAACAATCAGATGCATCTTTTTGGCCCTGTTCAAAGAGGCCTTCCTTTGCTT
TCTGCACTTCCTCAAGATTGGAAGCTTATTATTATAGATATTAAGGATTGTTTCTTCTCT
ATTCCACTTTACCCACGGGATAGACCAAGGTTTGCCTTCACTATCCCTTCTCTTAATCAT
ATGGGACCAGACAAGAGATTTCAGTGGAAGGTACTGCCGCAAGGCATGGCCAATAGCCCA
ACAATATGTCAGCTGTATGTGCAGGAGGCTTTGGAGCCAATTAGGAAGCAATTTACATCT
TTAATCGTTATCCATTATATGGACGATATTCTTATTTGTCACAAAGAGTTAGATGTTTTA
CAAAAGGCTTTCCCCATGCTGGTGGCTGAATTAAAACAGTGGGGATTAGAGATTGCCTCA
GAAAAGGTTCAAATTGCAGATACAGGCCTCTTTTTGGGCTCAATGATTACTCCCAAAAAT
ATAGTTCCTCAGAAAATAGAAATTCGCAAAGACCACTTACAAACATTAAATGATTTTCAG
AAACTTCTGGGAGATATAAATTGGTTGAGGCCCTTTTTAAAAATTCCATCTGCTGATCTA
AAACCCCTCTTCGATCTCCTGGAGGGTGAGCCTCATATCTCCTCACCCAGAAAATTTACC
CCTGCCGCCCACCGAGCCTTACAGATGGTGGAAGAGGCCTTACAGGAAGCACAATTACAA
CGTATTGAGGAGTCACTACCTTTTATTCTGTGTATTTTTAAGACAGCTCAATTGCCAACT
GCAGTCCTGTGGCAACATGGACCATTACTTTGGATTCATCCAAATGCTTCCCCTGCTAAG
ATTATTGACTGGTACCCTGATGCTGTTGCACAGCTCGCGCTTCGCGGAATAAAAGCAGCT
GTTACGCATTTTGGCAGGGATCCTGATTCCTTGATTGTGCGTTATACTGCTGCACAAGTT
CAGACCTTGGCAGCCACATCTAGTGATTGGGCAGTTTTAGTTACTTCCTTTTCAGGACAA
ATTGATAATCATTTTCCAAAGCATCCAATTTTACAGTTTGCCCTAAACCAGGCTATAGTG
TTTCCACAAGTGACAGCTAAAGACCCACTCCCAGATGGGACTGTGGTGTACACTGATGGA
TCAAAAACTGGTATGGGAGCTTATGTGGTCAAGGATAGGGTTATATCTAAACAATATAAT
GAAACTTCACCTCAAGTTGTAGAATGTCTGATAGTACTGGAGGTTCTTGAGGCTTTTCCA
GGACCCCTCAATATTGTATCAGATTCCTCTTATGTGGTTAATGCAGTTAATCTCCTTGAG
ATAGCTGGAATAATAAGATCCTCCAGCAGAGTTGCTAACATCTTTCAAAAGATACAAGCT
GCCTTGTTAAATAGGAGATTTCCTGTTTTCATTACCCATGTCCGAGTACATTCTGGACTC
CCAGGTCCCATGTCCTTAGGGAATGACTTAGCGGACAAGGCTACAAAGCTGGTGGCCGCT
GCCTTGTCTACCCATGCACAAGCAGCAAAAGAATTCCATAAGCGCTTTCATGTGACGGCT
GAGACCTTGCGCCGTCGTTTTGCTCTATCCAGGAAAGAGGCTAGGGAAATTGTTACTCAA
TGCCAGAATTGCTGCGAATTCTTACCTACTCCCCACATGGGAATAAACCCACGTGGCATT
AGACCATTGCAGATGTGGCAGATGGATGTTACTCATATTCCCTCTTTTGGAAGGCTTCAA
TATGTTCATGTTTCTGTTGACACCTGTTCTGGCGTAATGTTTGCCACACCCCTAATAGGG
GAAAAGGCCTCATATGTGATTCAACATTGCCTTGAGGCCTGGAGTGCTTGGGGAAAACCC
AGAATTTTAAAAACAGACAATGGACCAGCATATACCTCTCAAAAATTCCGACAGTTTTGT
CGGCAAATGGATGTTACCCATCTAACTGGCCTACCTTATAACCCTCAAGGACAGGGCATT
GTGGAACGTGCCCATCGTACACTCAAATCATATCTGATTAAACAAAAGGGGAGTATTGAG
GATGTTCTACCCTCGGTACCAAGAGTTGCTGTATCCATGGCACTTTTTACCCTTAATTTC
TTGAACTCTGATGCCCAAGGCCACACTGCGGCCGATCGCCACAGTTTAGAGCCTGATAGG
CCAAAAGAAATGGTAAAATGGAAAGATGTCTTGACTGATCTCTGGAAAGGCCCGGATCCT
ATTCTTATAAGATCCAGGGGAGCTGTGTGTGTTTTTCCACAGGAGGAAGAAAACCCCCTG
TGGATCCCTGAAAGACTCACTCGAAGAGCTCCTTCACAACTCCAGAATAAGAAGGATGGA
GGCCAAGTGGGTGATGAAGACTCTCCTACTCGGGATGATGGTTCCTAGTATGCCAGTGAT
GCAGAATGCCCAGGTGTTCCCTAGATTTTTCACAACTAATAGAGAGTTGGGGCTTGCCTT
TTTGCCTTTAGATCCTCAGATACAGAGTTTTCAGGATGAGAGAACCTTGTCATTAGTAGG
AAGCTTGTGCTTTACTGTGATTTCTTCATTAAAGGATAATTTTATTCATATGGATCCAGA
AAGATCTAATGCTAATCCTTTTGAATTAATGGAAGCTGTACTGATCTTTCTCCTATGATA
GTGAGAAGGGACAGATTACTTTTGATTGGAAAGGGGCATTAGGCAACAGTCTGAGTGAGG
GACAGAGCTATGGATCATCTGATTGGTCCTCCTCCAATGTTAAGTATACCCCTTTTAAGA
GAACTAATTATTCAGCTGCCCTTTATTTGGGTTGTGAGTAATGATACCTTAGGTAAGAAT
CAGAAAGAAATAAATTGCTCTGCTTAGAATTGTTTTTATGCATTATGCTGGAATGCTATT
AAGCACCCTTTTGCTTTGGTAATGCGCATGCCTCGATTTGTTCCAGTTCCTGTTGAGACA
CCAAGTAATTTGAGTTTGTTTAGGGAAAAGCGAGATTTTTGGGATCTCTGCTATTATTGT
GGGCCTGATAGCTGCCGCCGCGGTTACTGCTTCGGTTACCGCCTCGGCCCTTGCACTTTC
TGCCACTGTGCAGACAACTCAAACCGTTAATGAACTATAGGCCACTGTGACCATGGTCCT
AGATAAACAGGCCACTGCCAATTCTCAGATACAAGGAGGCCTGATGTTGGTGAACCAACA
GATTAATTTGGTTCAGGAACAATTGGATATATTGTGGCAGATGGCCCAATTGGGATGTGA
ACAAAAGTTGCCTGGCCTTTGTGTCACTTCAGTACAATATGAGAATTTTACAAGAGCAGC
TAACCTGTCAAAAGCTCTGTCTCAACATTTATTACAGAATTGGACTTTTGAGTTTGAGCA
GACACTCCGTGAGTTGAGAATGGCGATCCTGCAAGTGAATTCGACGCATCTGGATCTTTC
TCTGATGGAAGGCCTCTCCTCCTGGATTTCATCTGCATTTTCTTATTTTAAGGAATGGGT
GGGGGTAGGATCATTTAGCCTAGTTCTCTGCTGTGGAATAGTGTTGATGCTTTGGATGGT
GTGTAAGCTCAGAGCCCAAACAAAAGAGACAAAGTGGTGGTGGCACAAGCACTTGCTGCC
TTAGAACACGGAGCCTCCCCTGACATTTGGTTAACCATGTTAAAGCAATAGGTCGCTGGC
CTCCCAGCTCTTGCACCCCACGAGGCTAGTCTCATTGCACGGGATAGAGTGGGTAGGCTT
CAGCAGCCCAAGGAGTTGCAAGGCTAAGCACTGCACAGGAGAGGTCTGCGGTATAACGAC
TTTCTCCTGGGAGATAAGTCATCTTGCATGAAGGTTCTATGTCATGATCTCCTTCCCCCA
GAAAAACGACATCGGACTGGTCAGGGCTCTCTCTGGGGATAAGACCCTGGAGAGGAGCTT
TGTACATGTTCCGAATTTGCACATGGGGATTTGACCTCTATCTCCACTCCAAAGTTGTGG
GTGTCCTATTGCTTCAAAAATAAATGAATAGGGGGAGATGTGAGGAGCCGCCCTCGCTAT
CGCTATTGCCGTTAGAAGATGGCGCTGACATCTGCTGTCAGTTGGAGTTAACCGTTAGAA
GATGGCGCTGACATCTGCTGTCAGTTGGAGTTAACCGTTTAAGCTGTGCCTCTCCCGTGG
CGTCATCTGGGGTGATGTGCAAACCACCAATCCCGGCTCTACACGTCTCACTCGGAGCTC
CTAGGCTTATATAAGGGGCTGGGTTTCTTAGCTTGGGGTCTCCCTCTAAGAAGCTGATCA
TCTATCTCTCAAGATGCATTAAAGCTTTACTGCAGAAGGATCCGAGTGTTCTGCGTCGTT
CTTGCTGGCGAGACGGTAGCGCGGGACA
>IAPLTR3.3357177
TGTGAGGAGCCGCCCTCACTATCACTATCGCCATTAGAAGATGGCGCTGACATCTGCTGT
CAGTTGGAGTTTACCGTTTAAGCTGTGCCTCACCCGTCATCTGGGGTGATGAGCAAACCA
CCAATCCCGGCTCTACACGTCTCACTCGGAGCTCCTAGGCTTATATAAGGGGCTGGGTTT
CTTAGCTTGGGGTCTCCCTCTCAGAAGCTGATCATCTATCTCTCAAGATGTATTAAAGCT
TTACTGCAGAAGGATCCGAGTGTCCTGCGTCGTTCTTGCTGGTGAGATGGTAGTGCGGGA
CATCTGGTGCCGAAACCCGGGAACTCTTCAACATCGCCGGCGCCGCAGGAGACCCCTCGG
AAGACGGGGCGGATTCAGAACTGCAGGGACGTAAGTTCAGAGAGGTATGCTTTATCCTGA
ACACCCCTTTTCTCGACTTTGGCCTTAGTTTGTCATCACCGTGGGATGGGTCAGTGGAGG
CTTTGGTGCTAGTCCTGTTTGTCCTTCTTCATCGTGGCTGGTGCTGACAGAACGGTGCTG
TCAGTCTGGTAAAGGAGTTGAGCGCCGTTTTTTAGATAAGCCGCCAGCGCGATGGGGTTG
TCACAGTCAGTGGTTACTGCCCTACAGACTGTGCTAAAACAAAGAGATCTCAAAATTGCA
CCACGAACACTTCAAAATTTTGTGAAGGAGGTAGATAGAGTGGCACCATGGTATGCTTGT
TCCGGGTCCCTCACTGTGGCCTCATGGAACAAGCTAGGTAAAGAACTAGACAGGAAGCAT
GCAGAAGGAGATCTCCACTTAGGTACCAAAGCCATTTGGAAGCTAGTTAAAAACTGCTTG
GAGGATGAGGCCTGTCACCCTGCTATAATAGAAAGTCAGGGAACCTTAGAGGAAGTTCAG
GATAGCATGTCAGAAACTGAACGGAGTGAGAGAATGGGAGCTCGCAAAAGGAAAGACATG
TCTAAGAAAAAAGGCCCTCCCCAAGAAGTTAAGAAAGGGGGAGAGAAAGAAGGGAGTGAT
CATTCACCCCCTAACAAATCTAACAAAAAGAAAAAGCCAGAATCTAGGCTATACCCTACG
GTAGAGCTAGAAGCCTTGGAGCTAGATAATTCCGATTCTGACACTCTGGATTCTAGCGAA
GAAGGTGGTCTAGAGGAGGAGGTGGCACAGTATGAGGAAGAAAGATATCACCCTGATAGA
CACCGGCCGCTGAAAACAAAAATGAATGTGAGGCCACCACCTATAAATCCGGCGGGCTCA
CGCCCCTCGGCGCCTCCGCAGTATGAGCTTCGGCTGAATACTGGTACTGACTCCTTTTTA
CCTTTAGAGGAACGGAGAAAAATACAAATGGCTTTTCCAGTATTCGAGAATGCGGAAGGC
AGAAGAGTACATACTCCCGTAGATTACAATCAAATCAAAGAATTGGCCGAATCCGTTCGT
AATTATGGGGTCAATGCTAACTTTACCACAATACAGGTAGAAAGGCTTGCTAATTTTGCC
ATGACTCCCACTGACTGGCAGACGACAGTGAAAGCAGTGCTTCCCAACATGGGACAATAC
ATGGAATGGAAGGCTCTCTGGTATGATGCAGCCCAGCCGCAAGCTAGAGTTAATGCCACA
GCTGAAGATGAGAATCAGAGGCAGTGGACATTTGAAATGCTGACAGGTCAGGGTCAACAT
GCCCTTAATCAAACCAACTACATCTGGGGCGTCTATGGTCAGGTGTCGGCCGCCGCTATT
AAAGCATGGAAGGCCCTCACAAAAAGGGGAGAATCCAGTGGACACCTTAAAAAGATTGTC
CAAGGACCCCAAGAGCCATTTTCAGACTTTGTGGCCAGAATGACTGAGGCCGCCGGTCGC
ATCTTTGGTGATTCAGAACAAGCTATGCCCCTGATTGAGCAACTTGTCTATGAACAAGCA
ACCCAGGAATGTCGAGCGGCTATCACCCCTCGCAAAAGCAAAGGTTTACAAGATTGGCTC
AGAGTGTGCAGGGAGCTGGGGGGACCCCTAACCAATGCAGGACTAGCTGCCGCCATTTTA
CAAACGCACAGGCGTGGAGATTTATCTAGTCGAAAAGCTTGTTTTAATTGTGGGAAAATG
GGGCACCTTAAGAAAGATTGTCAATCCCCTGAAAGAACAAGAGAACTGAAGCTTTGCCAT
CGTTGTGGTAAAGGTTATCATAGGGCTAGTGAGTGCAGGTCAGTCCGGGATATGAAAGGG
AGGCTTCTGCCCCCTATTGAAGAACCCAAGGTACCCCAATCAAAAAACGGGTCACGGGGC
CCATGGTCCCAGGGCCCTCAGAAATATGGGAACCGATTTCAGAAAAGCAATCAAGAGGAA
GTAGAGGCTTCCGAGGAACCCCCGGAATGGACTTGCGTGCCGCTTCCGACTTCTTACTCA
TGCCCCAAATGAATGTTCAACCGGTCCCAGTCCATTCCCCTGGACCTTTGCCCCCTGCCA
CCATTGGGCTTATTCTGGGCCGTGGCTCCTTAACTTTACACGGACTCATTATATATCCTG
GGATTGTTGACCCGTATCATAAAGAGGAGATTCAAGTTCTCTGTTCTAGCCCTCGGGGCA
TATTTTCTATAAAGCAGGGAGATAGAATTGCACAACTGGTGTTGCTGCCCTCCCTCAGGG
ATGGAGAAACCTACACTTTACACAAAAGGGCTATGGGATCTTCTGGAAGTGATTCAGCCT
ATCTGGCTATACCCCTAAATGAGAGACCTACAATAAAATTGTTAATTAATGGAAAAGAAT
TTGAAGGGATAATGGATACGGGAGCAGACAAAAGCATTATTTCACTCCATTGGTGGCCGA
AATCTTGGCCCACTGTTGTTTCATCTCATTCTCTACAAGGTCTTGGATACCAGTCCTCTC
CTGCCATCAGTGCCTCAGCCTTAACCTGGCGGAACGCTGAGGGCAAACAGGGATGTTTTA
CCCCCTATGTGTTGCCACTCCCTGTAAATTTATGGGGACGGGATGTGTTACAAGCCATGG
GCATGACCCTAACTAATGAATACTCCCCCCAGGCATCAGCCATTATGGCAAAGATGGGGT
ATACAAAGGGTAGAGGCTTGGGTAGGCAAGAACAAGGCAGAATAAAACCCATTACACAAC
ATGGAAATCGGGGTAGAAAAGGACTGGGTTTTATTTAGGGGCCGTTGAGGCTTCACGACC
CATACCGTGGAAAACAGAGGAGCCGTTATTGGTCTCTCAATGGCCTCTATCCTCTGAAAA
ATTAGAGGCTGTCACAAGATTAGTGCAAGAACAGGAACGGCTGGGGCATCTAGAGCCTTC
TACCTCCCCATGGAATACACCAATTTTTGTTATTAAGAAGAAATCTGGGAAGTGGAGATT
ACTCCATGACCTGCGGGCCATTAACAATCAGATGCATCTTTTTGGCCCTGTTCAAAGAGG
ACTTCCTTTGCTTTCCGCACTCCCTCAAGATTGGAAGCTTATTATTATAGATATTAAGGA
TTGTTTCTTCTCTATTCCACTTTACCCACGGGATAGACCAAGGTTTGCCTTCACTATCCC
TTCTCTTAATCATATGGGACCAGACAAGAGATTTCAGTGGAAGGTACTGCCGCAAGGCAT
GGCCAATAGCCCAACAATATGTCAGCTGTATGTGCAGGAGGCTTTGGAGCCAATTAGGAA
GCAATTTACATCTTTAATCATGATCCATTATATGGACGATATTCTTATTTGTCACAAAGA
GTTAGATGTTTTACAAAAGGCTTTTCCCATGCTGGTGGCTGAATTAAAACAGTGGGGATT
AGAGATTGCCTCAGAAAAGGTTCAAATTGCAGATACAGGCCTCTTTTTGGGCTCAATGAT
TACTCCCAAAAATATAGTTCCTCAGAAAATAGAAATTCGAAAAGACCACTTACAAACATT
AAATGATTTTCAGAAACTTCTGGGAGATATAAATTGGTTGAGGCCCTTTTTAAAAATTCC
ATCTGCTGATCTAAAACCCCTCGTCGATCTCCTGGAGGGTGAGCCTCATATCTCCTCACC
CAGAAAATTTACCCCTGCCGCCCACCGAGCCTTACAGATGGTGGAAGAGGCCTTACAGGA
AGCACAATTACAACGTATTGAGGAGTCACTACCTTTTAATCTGTGTGTTTTTAAGACAGC
TCAATTGCCAACTGCAGTCCTGTGGCAACATGGACCATTACTTTGGATTCATCCAAATGC
TTCCCCCGCTAAGATTATTGACTGGTACCCTGATGCTGTTGCACAGCTCGCGCTTCGCGG
AATAAAAGCAGCTGTTACGCATTTTGGCAGGGATCCTGATTCCTTGATTGTGCCTTATAC
TGCTGCACAAGTTCATACCTTGGCAGCCACATCTAGTGATTGGGCAGTTTTAGTTACTTC
CTTTTCAGGACAAATTGATAATCATTTTCGAAAGCATCCAATTTTACAGTTTGCCCTAAA
CCAGGCTATAGTGTTTCCACAAGTGACAGCTAAAGACCCACTCCCAGATGGGACTGTGGT
GTACACTGATGGATCGAAAACTGGTATGGGAGCTTATGTGGTCAAGGATAGGGTTATATC
TAAACAATATAATGAAACTTCACCTCAAGATGTAGAATGTCTGATAGTACTGGAGGTTCT
TGAGGCTTTTCCAGGACCCCTCAATATTGTATCAGATTCTTCTTATGTGGTTAATGCAGT
TAATCTCCTTGAGATAGCTGGAATAATAAGATCCTCCAGCAGAGTTGCTAACATCTTTCA
GAAGATACAAGCTGCCTTGTTAAATAGGAGATTTCCTGTTTTCATTACCCATGTCCGAGC
ACATTCTGGACTCCCAGGTCCCATGTCCTTAGGGAATGACTTAGCGGACAAGGCTACAAA
GCTGGTGGCCGCTGCCTTGTCTACCCACACACAAGCAGCAAAAGAATTCCATCAGCGCTT
TCATGTGACGGCTGAGACCTTGCGCCGTCGTTTTGCTCTATCCAGGAAAGAGGCTAGGGA
AATTGTTACTCATTGCCAGAATTGCTGCGAATTCTTAACTACTCCCCACATGGGAATAAA
CCCACGTGGCAATAGACCATTGCAGATGTGGCAGATGGATGTTACTCATATTCCCTCTTT
TGGAAGGCTTCAATATGTTCATGTTTCTGTTGACACCTGTTCTGGCGTAATGTTCGCCAC
ACCCCTAACAGGGGAAAAGGCCTCATATGTGATTCAACATTGCCTTGAGGCCTGGAGTGC
TTGGGGAAAACCCAGAATTTTAAAAACAGACAATGGACCAGCATATACCTCTCAAAAATT
CCGACAGTTTTGTCGGCAAATGGATGTTACCCATCTAACTGGCCTACCTTATAACCCTCA
AGGACAGGGCATTGTGGAACGTGCCCATCGTACACTCAAATCATATCTGATTAAACAAAA
GGGGAGTATTGAGGATGTTCTACCCTCGGTACCAAGAGTTGCTGTGTCCATGGCACTTTT
TACCCTTAATTTCTTGAACTCTGATGACCAAGGCCACACTGCGGCCGATCGCCACAGTTT
AGAGCCTGATAGGCCAAAAGAATTTGTAAAATGGAAAGATGTGCTAACTAATGAATGGAA
AGGCCCGGATCCTATTCTAATAAGATCCAGGGGAGCTGTGTGTGTTTTTCCACAGGAGGA
AGAAAACCCCCTGTGGATCCCTGAAAGACTCACTCGAAGAGCTCCTTCACAACCCCAGAA
TAAGAAGGATGGAGGCCAAGTGGGTGATGAAGACTCTCCTACTCGGGATGATGGTTCCTA
GTATGATGGGAGAGTTACGGTGGGCCATCATGTCTACCTTCCCCCTACTGATGCCAGTGA
TGCATAATGCCCAGGAGTTCCCTAGATTTTTCACAACTAATAGAGAGTTGGGGCTTGCCT
TTTTGCCTTTAGATCCTCAGATACAGAGTTTTCAGGAGGAGAGAACCTTGTCATTGGTAG
GAAGCTTGTGCTTTACTGTGATTTCTTCATTAAAGGATAATTTTATTCATATGGATCCAG
AAAGATCTAATGCTAATCCTTTTGAATTAATGGAAGCTGTACTGATCTTTCTCCTATGGC
AATGATTGCTGGAGGATATAGTGAGAAGGGACAGATTACTTTTGATTGGAAAGGGGCATT
AGGCAACAGTCTGAGTGAGGGACAGAGCTCTGGATCATCTGATTGGTCCTCCTCCAATGT
TAAGTATACCCCTTTTAAGAGAACTAATTATTCAGCTGCTCCAATTTGTGTTTGGCTGCC
CTTTATTTGGGTTGTGAGTAATGATACCTTAGGTAAGAATCAGAAAGAAATAAATTGCTC
TGCTTAGAATTGTTTTTATGCATTATGCTGGGATGCTATTAAGCACCCTTTTGCTTTGGT
AATGCGCATGCCTCGATTTGTTCCAGTTCCTGTTGAGGTGCCAAGTAGTTTGAGTTTGTT
TAGGGAAAAGCGAGATTTTTGGGATCTCTGCTATTATTGTGGGCCTGATAGCTGCCGCCG
CGGTTACTGCTTCGGTTACCGCCTCGGCCCTTGCACTTTCCGCCACTGTGCAGACAACTC
AAACCATTAATGAACTATCAGCCACTGTGACCATGGCCCTAGATAAACAGGCCACTGCCA
ATTCTCAGATACAAGGAGGCCTGATGTTGGTAAACCAACAGATTAATTTGGTTCAGGAAC
AATTGGATATATTGTGGCAGATGGCCCAATTGGGATGTGAACAAAAGTTGCCTGGCCTTT
GTGTCACTTCAGTACAATATGAGAATTTTACAAGAGCAGCTAACCTGTCAAAAGCTCTGT
CTCAACATTTATTACAGAATTGGACTTTTGAGTTTGAGCAGACACTCCGTGAGTTGAGAG
TGGCGATCCTGCAAGTGAATTCCACGCGTCTGGATCTTTCTCTGATGGAAGGCCTCTCCT
CCTGGATTTCATCTGCATTTTCTTATTTTAAGGAATGGGTGGGGGTGGGATCATTTAGCC
TAGTTCTCTGCTGTGGAATAGTGTTGATGCTTTGGATGGTGTGTAAGCTCAGAGCCCAAA
CAAAAGAGACAAAGTGATGGTGGCACAAGCACTTGCTGCCTTAGAACACGGAGCCTCCCC
TGACATTTGGTTAACCATGTTAAAGCAATAGGTTGCTGGCCTCCCGGCTCTTGCACCCCA
CGAGGCTAGTCTCATTGCACGGGATAGAGTGGGTAGGCTTCAGCAGCCCAAGGAGTTGCA
AGGCTAAGCACTGCACAGGAGAGGTCTGCGGTATAATGACTTTCTCCTGGGAGATAAGTC
ATCTTGCATGAAGGTTCTATGTCATGATCTCCTTCCCCCAGAAAAACGACATCGGGACTG
GTCAGGGCTCCCTCTGGGGATAAGACCCTGGAGAGGAGCTTTGTACATGTTCCAAATTTG
CACATGGGGATTTGACCTCTATCTCCACTCCAAAGTTGTGGGTGTCCTATGGCTTCAAAA
ATAAATGAATAGGGGGAGATGTGAGGAGCCGCCCTCACTATCGCTATTGCCATTAGAAGA
TGGCGCTGACATCTGCTGTCAGTTGGAGTTTACCGTTTAAGCTGTGCCTCACCCGTCATC
TGGGGTGATGAGCAAACCACCAATCCCGGCTCTACACGTCTCACTTGGAGCTCCTAGGCT
TATATAAGGGGCTGGGTTTCTTAGCTTGGGGTCTCCCTCTCAGAAGCTGATCATCTATCT
CTCAAGATGTATTAAAGCTTTACTGCAGAAGGATCCGAGTGTCCTGCGTCGTTCTTGCTG
GCGAGACGGTAGCGCGGGACA
>IAPLTR3.1484621
TGTGAGGAGCCGCCCTCGCTATCGCTATTGCCGTTAGAAGATGGCGCTGACATCTGCTGT
CAGTTGGAGTTAACCGTTAGAAGATGGCGCTGACATCTGCTGTCAGTTGGAGTTAACCGT
TTAAGCTGTGCCTCTCCCGTGGCGTCATCTGGGGTGATGTGCAAACCACCAATCCCGGCT
CTACACGTCTCACTCGGAGCTCCTAGGCTTATATAAGGGGCTGGGTTTCTTAGCTTGGGG
TCTCCCTCTAAGAAGCTGATCATCTATCTCTCAAGATGCATTAAAGCTTTACTGCAGAAG
GATCCGAGTGTTCTGCGTCGTTCTTGCTGGCGAGACGGTAGCGCGGGACATCTGGTGCCG
AAACCCGGGAACTCTTCAACATCGCCGGTGCCGCGGGAGACCCCTCGGAAGACGGGGCGG
ATTCAGAACTGCAGGGACGTAAGTTCAGAGAGGTATGCTTTATCCTGAATACCCCCTTTC
TCGACTTTGGCCTTAGTTTGTCATCACCGTGGGACGGGTCAGTGGAGGCTTTGGTGCTAG
TCCTGTTTGTCCTTCTCCTTCATCGTGGCTGGTGCTGACAGAACGGTGCTGTCAGTCTGG
TGCTGTCAGTCTGGTGCTGTCAGTCTGGTGCTGTCAGTCTGGTGCTGTCAGTCTGGTGCT
GTCAGTCTGGTGCTGTCAGTCTGGTAACGGAGTTGAGCGCCGTTTTTTAGATAAGCCGCT
AGCGCGATGGGGTTGTCACAGTCAGTGGTTACTGCCCTACAGACTGTGCTAAAACAAAGA
GATCTTAAAATTGCACCACGAACACTTCAAAATTTTGTGAAGGAGGTAGATAGAGTGGCA
CCATGGTATGCTTGTTCCGGGTCCCTCACTGTGGCCTCATGGAACAAGCTAGGTAAAGAA
CTAGACAGGAAGCATGCAGAAGGAGATCTCCACTTAGGTACCAAAGCCATTTGGAAGCTA
GTTAAAAACTGCTTGGAGGATGAGGCCTGTCACCCTGCTATAATAGAAAGTCAGGGAACC
TTAGAGGAAGTTCAGGATAGCATGTCAGAAACTGAACGGAGTGAGAGAATGGGAGCTCGC
AAAAGGAAAGACATGTCTAAGAAAAAAGGCCCTCCCCAAGAAGTTAAGAAAGGGGGAGAG
AAAGAAGGGAGTGATCATTCACCCCCTAACAAATCTAAGAAAAAGAAAAAGCCAGAATCT
AGTCTATACCCTACAGTAGAGCTAGAAGCCTTGGAGCTAGATAATTCTGATTCTGACACT
CTGTATTCTAGCGAAGAAGGTGGTCTAGAGGAGGAGGTGGCACGGTATGAGGAAGAAAGA
TATCACCCTGATAGACACCGGCCACTGAAAACAAAAATGAATGTGAGGCCACCGCCTATA
AATCCGGCGGGCTCATGCCCCTCAGCGCCTCCGCAGTATGAGCTTCGGCTGAATACTGGT
ACTGACTCCTTTTTACCTTTAGAGGAACGGAGAAAAATACAAGTAGCTTTTCCAGTATTC
GAGAATGCGGAAGGCGGAAGAGTACATACCCCCGTAGATTACAATCAAATCAAAGAATTG
GCCGAATCCGTTCGTAATTATGGGGTCAATGCTAACTTTACCACATTACAGGTGGAAAGG
CTTGCTAATTTTGCCATGACTCCCACTGACTGGCAGACGACAGTGAAAGCAGTGCTTCCC
AACATGGGACAATACATGGAATGGAAGGCTCTCTGGTATGATGCAGCCCAGGTGCAAGCT
AGAGTTAATGCCACGGCTGAAGATGAGAATCAGAGGCAGTGGACATTTGAAATGCTGACA
GGTCAGGGTCAACATGCCCTTAATCAAACCAACTACATCTGGGGCGTCTATGGTCAGGTG
TCGGCCGCCGCTATTAAAGCATGGAAGGCCCTCACAAAAAGGGGAGAGTCCAGTGGACAC
CTTACAAAGATTGTCCAAGGACCCCAAGAGCCATTTTCAGACTTTGTGGCCAGAATGACA
GAGGCCGCCAGTCGCATCTTTGGTGATTCAGAACAAGCTATGCCCCTGATTGAGCAACTT
GTCTATGAACAAGCAACCCAGGAATGTCGAGCGGCTATCGCCCCTCGCAAAAGCAAAGGT
TTACAAGATTGGCTCAGAGTGTGCAGGGAGCTGGGGGGACCCCTAACCAATGCAGGACTA
GCTGCCGCCATTTTACAAACGCACAGGCGTAGAGATTTATCTAGTCGAAAAGCTTGTTTT
AATTGTGGGAGAATGGGGCACCTTAAGAAAGATTGTCAAGCCCCTGAAAGAACAAGAGAA
CTGGAGCTTTGCCGTCGTTGTGGTAAAGGTTATCATAGGGCTAGCGAATGCAGGTCAGTC
CGGGATGTAAAAGGGAGGCTTCTGCCCCCTATTGAAGAACCCAAGGTACCCCAATCAAAA
AACGGGTCACGGGGCCCATGGTCCCAGGGCCCTCAGAAATATGGGAACCAATTTCAGAAA
AGCAATCAAGAGGAAGTAGAGGTTTCCGAGGAACCCCCGGAATGGACTTGCGTGCCGCCT
CCGACTTCTTACTCATGCCCCAAATGAATGTTCAACCGGTCCCAGTCCATTCCCCTGGAC
CTTTGCCCCCTGCCACCATTGGGCTTATTCTGGGCCGTGGCTCCTTAACTTTACAGGGAC
TCATTATATATCCTGGAATTGTTGACCCGTATCATAAAGAGGAGATTCAAGTTCTCTGTT
CTAGCCCTCGGGGTGTATTTTCTATAAAGCAGGGAGATAGAATTGCACAACTGGTGTTGC
TGCCCTCCCTCGGGGATGGAGAAACCTACACTTTACAAAAAAGGGCTATGGGATCTTCTG
GAAGTGATTCAGCCTATCTGGCTATACCCCTAAATGAGAGACCTACAATAAAATTGTTAA
TTAATGGAAAAGAATTTGAAGGGATAATGGATACGGGAGCAGACAAAAGCATTATTTCAC
TCCATTGGTGGCCGAAGTCTTGGCCCACTGTTGTTTCATCTCATTCTCTACAAGGTCTTG
GATACCAGTCCTCTCCTGCCATCAGTGCCTCAGCCTTAACCTGGCGGAATGCTGAGGGCA
AACAGGGATGTTTTACCCCCTATGTGTTGCCACTCCCTGTAAATTTATGGGGACGGGATG
TGTTACAAGCCATGGGCATGACCCTAACTAATGAATACTCCCCCAGGCATCAGCCATTAT
GGCAAAGATGGGGTATACAAACGGTAGAGGCTTGGGTAGGCAAGAACAAGGCAGAATAAA
ACCCATTACACAACATGGAAATCTGGGTAGAAAAGGACTGGGTTTTATTTAGGGGCCGTT
GAGGCTTCACGACCCATACCGTGGAAAACAGAGGAGCCGTTATGGGTCTCTCAATGGCCT
CTATCCTCTGAAAAATTAGAGGCTGTCACAAGATTAGTGCAAGAACAGGAACGGCTGGGG
CATCTAGAGCCTTCTACCTCCCCATGGAATACACCAATTTTTGTTATTAAGAAGAAATCT
GGGAAGTGGAGATTACTCCACGACCTGTGGGCCATTAACAATCAGATGCATCTTTTTGGC
CCTGTTCAAAGAGGCCTTCCTTTGCTTTCTGCACTTCCTCAAGATTGGAAGCTTATTATT
ATAGATATTAAGGATTGTTTCTTCTCTATTCCACTTTACCCACGGGATAGACCAAGGTTT
GCCTTCACTATCCCTTCTCTTAATCATATGGAACCAGACAAGAGATTTCAGTGGAAGGTA
CTGCCGCAAGGCATGGCCAATAGCCCAACAATATGTCAGCTGTATGTGCAGGAGGCTTTG
GAGCCAATTAGGAAGCAATTTACATCTTTAATCGTTATCCATTATATGGACGATATTCTT
ATTTGTCACAAAGAGTTAGATGTTTTACAAAAGGCTTTCCCCATGCTGGTGGCTGAATTA
AAACAGTGGGGATTAGAGATTGCCTCAGAAAAGGTTCAAATTGCAGATACAGGGCTCTTT
TTGGGCTCAATGATTACTCCCAAAAATATAGTTCCTCAGAAAATAGAAATTCGCAAAGAC
CACTTACAAACATTAAATGATTTTCAGAAACTTCTGGGAGATATAAATTGGTTGAGGCCC
TTTTTAAAAATTCCATCTGCTGATCTAAAACCCCTCTTCGATCTCCTGGAGGGTGAGCCT
CATATCTCCTCACCCAGAAAATTTACCCCTGCCGCCCACCGAGCCTTACAGATGGTGGAA
GAGGCCTTACAGGAAGCACAATTACAACGTATTGAGGAGTCACTACCTTTTAATCTGTGT
GTTTTTAAGACAGCTCAATTGCCAACTGCAGTCCTGTGGCAACATGGACCATTACTTTGG
ATTCATCCAAATGCTTCCCCTGCTAAGATTATTGACTGGTACCCTGATGCTGTTGTACAG
CTCGCGCTTCGCGGAATAAAAGCAGCTGTTACACATTTTGGCAGGGATCCTGATTCCTTG
ATTGTGCCTTATACTGCTGCACAAGTTCAGACCTTGGCAGCCACATCTAGTGATTGGGCA
GTTTTAGTTACTTCCTTTTCAGGACAAATTGATAATCATTTTCCAAAGCATCCAATTTTA
CAGTTTGCCCTAAACCAGGCTATAGTGTTTCCACAAGTGACAGCTAAAGACCCACTCCCA
GATGGGACTGTGGTGTACACTGATGGATCAAAAACTGGTATGGGAGCTTATGTGGTCAAG
GATAGGGTTATATCTAAACAATATAATGAAACTTCACCTCAAGTTGTAGAATGTCTGATA
GTACTGGAGGTTCTTGAGGCTTTTCCAGGACCCCTCAATATTGTATCAGATTCCTCTTAT
GTGGTTAATGCAGTTAATCTCCTTGAGATAGCTGGAATAATAAGATCCTCCAGCAGAGTT
GCTAACATCTTTCAGAAGATACAAGCTGCCTTGTTAAATAGGAGATTTCCTGTTTTCATT
ACCCATGTCCGAGCACATTCTGGACTCCCAGGTCCCATGTCCTTAGGGAATGACTTAGCG
GACAAGGCTACAAAGCTGGTGGCCGCTGCCTTGTCTACCCATGCACAAGCAGCAAAAGAA
TTCCATCAGCGCTTTCATGTGATGGCTGAGACCTTGCGCCGTCGTTTTGCTCTATCCAGG
AAAGAGGCTAGGGAAATTGTTACTCAATGCCAGAATTGCTGCGAATTCTTACCTACTCCC
CACATGGGAATAAACCCACGTGGCATTAGACCATTGCAGATGTGGCAGATGGATGTTACT
CATATTCCCTCTTTTGGAAGGCTTCAATATGTTCATGTTTCTGTTGACACCTGTTCTGGC
GTAATGTTCGCCACACCCCTAACAGGGGAAAAGGCCTCATATGTGATTCAACATTGCCTT
GAGGCCTGGAGTGCTTGGGGAAAACCCAGAATTTTAAAAACAGACAATGGACCAGCATAT
ACCTCTCAAAAATTCCGACAGTTTTGTCGGCAAATGGATGTTACCCATCTAACTGGCCTA
CCTTATAACCCTCAAGGACAGGGCATTGTGGAACGTGCCCATCGTACACTCAAATCATAT
CTGATTAAACAAAAGGGGAGTATTGAGGATGTTCTACCCTCGGTACCAAGAGTTGCTGTA
TCCATGGCACTTTTTACCCTTAATTTCTTGAACTCTGATGCCCAAGGCCACACTGCGGCC
GATCGCCACAGTTTAGAGCCTGATAGGCCAAAAGAAATGGTAAAATGGAAAGATGTCTTG
ACTGATCTCTGGAAAGGCCCGGATCCTATTCTTATAAGATCCAGGGGAGCTGTGTGTGTT
TTTCCACAGGAGGAAGAAAACCCCCTGTGGATCCCTGAAAGACTCACTCGAAGAGCTCCT
TCACAACTCCAGAATAAGAAGGATGGAGGCCAAGTGGGTGATGAAGACTCTCCTACTCGG
GATGATGGTTCCTAGTATGATGGGAGAGTTACGGTGGGCCATCATGTCTACCTTCCCCCT
ACCGATGCCAGTGATGCAGAATGCCCAGGTGTTCCCTAGATTTTTCACAACTAATAGAGA
GTTGGGGCTTGCCTTTTTGCCTTTAGATCCTCAGATACAGAGTTTTCAGGATGAGAGAAC
CTTGTCATTAGTAGGAAGCTTGTGCTTTACTGTGATTTCTTCATTAAAGGATAATTTTAT
TCATATGGATCCAGAAAGATCTAATGCTAATCCTTTTGAATTAATGGAAGCTGTACTGAT
CTTTCTCCTATGGCAATGATTGCTGGAGGATATAGTGAGAAGGGACAGATTACTTTTGAT
TGGAAAGGGGCATTAGGCAACAGTCTGAGTGAGGGACAGAGCTATGGATCATCTGATTGG
TCCTCCTCCAATGTTAAGTATACCCCTTTTAAGAGAACTAATTATTCAGCTGCCCTTTAT
TTGGGTTGTGAGTAATGATACCTTAGGTAAGAATCAGAAAGAAATAAATTGCTCTGCTTA
GAATTGTTTTTATGCATTATGCTGGGATGCTATTAAGCACCCTTTTGCTTTGGTAATGCG
CATGCCTCGATTTGTTCCAGTTCCTGTTGAGACGCCAAGTAATTTGAGTTTGTTTAGGGA
AAAGCGAGATTTTTGGGATCTCTGCTATTATTGTGGGCCTGATAGCCACCGCCGCGGTTA
CTGCTTCGGTTACCGCCTCGGCCCTTGCACTTTCTGCCACTGTGCAGACAACTCAAACCA
TTAATGAACTATAGGCCACTGTGACCATGGTCCTAGGATAAACAGGCCACTGCCAATTCT
CAGATACAAGGAGGCCTGATGTTGGTAAACCAACAGATTAATTTGGTTCAGGAACAATTG
GATATATTGTGGCAGATGGCCCAATTGGGATGTGAACAAAAGTTGCCTGGCCTTTGTGTC
ACTTCAGTACAATATGAGAATTTTACAAGAGCAGCTAACCTGTCACAAGCTCTGTCTCAA
CATTTATTACAGAATTGGACTTTTGAGTTTGAGCAGACACTCCGTGAGTTGAGAATGGCG
ATCCTGCAAGTGAATTCGACGCATCTGGATCTTTCTCTGATGGAAGGCCTCTCCTCCTGG
ATTTCATCTGCATTTTCTTATTTTAAGGAATGGGTGGGGGTAGGATCATTTAGCCTAGTT
CTCTGCTGTGGAATAGTGTTGATGCTTTGGATGGTGTGTAAGCTCAGAGCCCAAACAAAA
GAGACAAAGTGGTGGTGGCACAAGCACTTGCTGCCTTAGAACACGGAGCCTCCCCTGACA
TTTGGTTAACCATGTTAAAGCAATAGGTCGCTGGCCTCCCAGCTCTTGCACCCCACGAGG
CTAGTCTCATTGCATGGGATAGAGTGGGTAGGCTTCAGCAGCCCAAGGAGTTGCAAGGCT
AAGCACTGCACAGGAGAGGTCTGCGGTATAACGACTTTCTCCTGGGAGATAAGTCATCTT
GCATGAAGGTTCTATGTCATGATCTCCTTCCCCCAGAAAAACGACATCGGACTGGTCAGG
GCTCCCTCTGGGGATAAGACCCTGGAGAGGAGCTTTGTACATGTTCCGAATTTGCACATG
GGGATTTGACCTCTATCTCCACTCCAAAGTTGTGGGTGTCCTATTGCTTCAAAAATAAAT
GAATAGGGGGAGATGTGAGGAGCCGCCCTCGCTATCGCTATTGCCGTTAGAAGATGGCGC
TGACATCTGCTGTCAGTTGGAGTTAACCGTTAGAAGATGGCGCTGACATCTGCTGTCAGT
TGGAGTTAACCGTTTAAGCTGTGCCTCTCCCGTGGCGTCATCTGGGGTGATGTGCAAACC
ACCAATCCCGGCTCTACACGTCTCACTCGGAGCTCCTAGGCTTATATAAGGGGCTGGGTT
TCTTAGCTTGGGGTCTCCCTCTAAGAAGCTGATCATCTATCTCTCAAGATGCATTAAAGC
TTTACTGCAGAAGGATCCGAGTGTTCTGCGTCGTTCTTGCTGGCGAGACGGTAGCGCGGG
ACA
>IAPLTR3.1792292
TGTGAGGAGCCGCCCTCGCTATCGCTATTGCCGTTAGAAGATGGCGCTGACATCCACTGT
CAGTTGGAGTTAACTGTCGCTGTCAGTTGGAGTTAACTGTCGCTGTCAGTTGGAGTTAAC
TGTCGCTGTCAGTTGGAGTTAACTGTCGCTGTCAGTTGGAGTTAACCGTTTAAACTGTGC
CTCTCCCGTGACGTCATCTGGGGTGATGTGCAAACCACCAATCCCGGCTCTACACATCTC
ACTCGGAGCTCCTAGGCTTATATAAGGGGCTGGGTTTCTTAGCTTGGGGTCTCCCTCTAA
GAAGCTGATCATCTATCTCTCAAGATGCATTAAAGCTTTACTGCAGAAGGATCCGAGTGT
TCTGCGTCGTTCTTGCTGGCGAGACGGTAGCGCGGGACATCTGGTGCCGAAACCCGGGAA
CTCTTCAACATCGCCGGCGCCGCGGGAGACCCCTCGGAAGACGGGGCGGATTCAGAACTG
CAGGGACGTAGGTTCAGAGAGGTATGCTTTATCCTGAACAACCCTTTTCTCGACTTTGGC
CTTAGTTTGTCATCACCGTGGGACGGGTCAGTGGAGGCTTTGGTGCTAGTCCTGTTTGTC
CTTCTCCTTCATCGTGGCTGGTGCTGACAGAACGGCGCTGTCCATCTGGCGCTGTCCATC
TGGCGCTGTCAGTCTGGCGCTGTCAGTCTGGTGCTGTCAGTCTGGTGCTGTCAGTCTGGT
AACGGAGTTGAGCGCGTTTTTTAGATAAGCTGTCAGCGCGATGGGGTCGTCACAGTCAGT
GGTTACAGCCTTACAGACTGTGCTAAAACAAAGAGATCTTAAAATTGCACCACGAACACT
TCAAAATTTTGTGAAGGAGGTAGATAGAGTGGCACCATGGTATGCTTGTTCCGGGTCCCT
CACTGTGGCCTCATGGAACAAGCTAGGTAAAGAACTAGACAGGAAGCATGCAGAAGGAGA
TCTCTGCTTAGGTACCAAAGCCATTTGGAAGCTAGTTAAAAACTGCTTGGAGGATGAGGC
CTGTCACCCTGCTATAATAGAAAGTCAGGGAACCTTAGAGGAAGTTCAGGATAGCATGTC
AGAAACTGAACGGAGTGAGAGAATGGGAGCTCGCAAAAGAAAAGACATGTCTAAGAAAAA
AGGCCCTCCCCAGGAAGTTAAGAAAGGGGGAGAGAAAGAAGGGAGTTATCATTCACCCCT
TAACAAATCTAAGAAAAAGAAAAAGCCAGAATCTAGTCTATACCCTGCAGTAGAGCTAGA
AGCCTTGGAGCTAGATAATTCTGATTCTGACACTCTGGATTCTAGCGAAGAAGGTGGTCT
AGAGGAGGAGGTGGCACGGTATGAGGAAAAAAGATATCACCCTGATAGACACCGGCCACT
GAAAACAAAAATGAATGTGAGGCCACCGCCTATAAATCCGGCGGGCTCACGCCCCTCAGC
GCCTCCGCCATATGAGCTTCGGCTGAATACTGGTACTGACTCCTTTTTACCTTTAGAGGA
ACGGAGAAAAATACAAATGGCTTTTCCAGTATTCGAGAATGTGGAAGGCGGAAGAGTACA
TACCCCCGTAGATTACAATCAAATTAAAGAATTGGCCGAATCCGTTCGTAATTATGGGGT
CAATGCTAACTTTACCACATTACAGGTGGAAAGGCTTGCTAATTTTGCCATGACTCCCAC
TGACTGGCAAACGACAGTGAAAGCAGTGCTTCCCAACATGGGACAATACATGGAATGGAA
GGCTCTCTGGTATGATGCAGCCCAGGCACAAGCTAGAGTTAATGCCACGGCTGAAGATGA
GAATCAGAGGCAGTGGACATTTGAAATGCTGACAGGTCAGGGTCAACATGCCCTTAATCA
AACCAACTACATCTGGGGCGTCTATGGTCAGGTGTCGGCCGCCGCTATTAAAGCATGGAA
GGCCCTCACAAAAAGGGGAGAGTCCAGTGGACACCTTACAAAGATTGTCCAAGGACCCCA
AGAGCCATTTTCAGACTTTGTGGCCAGAATGACAGAGGCCGCCAGTCGCATCTTTGGTGA
TTCAGAACAAGCTATGCCCCTGATTGAGCAACTTGTCTATGAACAAGCAACCCAGGAATG
TCGAGCGGCTATCGCCCCTCGCAAAAGCAAAGGTTTACAAGATTGGCTCAGAGTGTGCAG
GGAGCTGGGGGGACCCCTAACCAATGCAGGACTAGCTGCCGCCATTTTACAAACGCACAG
GTATAGAGATTTATCTAATCGAAAAGCTTGTTTTAATTGTGGGAGAATGGGGCACCTTAA
GAAAGATTGTCAAGCCCCTGAAAGAACAAGAGAATCGAAGCTTTGCTATCGTTGTGGTAA
AGGTTATCATAGGGCTAGCGAATGCAGGTCAGTCCGGGATGTAAAAGGGAGGCTTCTGCC
CCCTATTGAAGAATCCAAGGTACCCCAATCAAAAAACGGGTCACGGGGCCCATGGTCCCA
GGGCCCTCAGAAATATGGGAACCAATTTCAGAAAAGCAATCAAGAGGAAGTAGAGGTTTC
CGAGGAACCTCCGGAATGGACTTGCGTGCCGCCTCCGACTTCTTACTCATGCCCCAAATG
AATGTTCAACCGGTCCCAGTCCATTCCCCTGGACCTTTGCCCCCTGCCACCATTGGGCTT
ATTCTGGGCCGTGGCTCCTTAACTTTACAGGGACTCATTATATATCCTGGGATTGTTGAC
CCATATCATAAAGAGGAGATTCAAGTTCTCTGTTCTAGCCCTCGGGGTGTATTTTCTATA
AAGCAGGGAGATAGAATTGCACAACTGGTGTTGCTGCCCTCCCTCGGGGATGGAGAAACC
TACACTTTACAAAAAAGGGCTATGGGATCTTCTGGAAGTGATTCAGCCTATCTGGCTATA
CCCCTAAATGAGAGACCTACAATAAAATTGTTAATTAATGGAAAAGAATTTGAAGGGATA
ATGGATTCGGGAGCAGACAAAAGCATTATTTCACTCCATTGGTGGCCGAAGTCTTGGCCC
ACTGTTGTTTCATCTCATTCTCTACAAGGTCTTGGATACCAGTCCTCTCCTGCCATCAGT
GCCTCAGCCTTAACCTGGCGGGATGCTGAAGGCAAACAGGGATGTTTTAAATGAATACTC
CCCCCAGGCATCAGCCATTATGGCAAAGATGGGGTATACAAATGGTAGAGGCTTGGGTAG
GCAAGAACAAGGCAGAATAAAACCCATTACACAACACGGAAATCGGGGTAGAAAAGGACT
GGGTTTTATTTAGGGGCCGTTGAGGCTTCACGACCCATACCATGGAAAACAGAGGAGCCG
TTATGGGTCTCTCAATGGCCTCTATCCTCTGAAAAATTAGAGGCTGTCACAAGATTAGTG
CAAGAACAGGAACGGCTGGGGCATCTAGAGCCTTCTACCTCCCCATGGAATACACCAATT
TTTGTTATTAAGAAGAAATCTGGGAAGTGGAGATTACTCCACGACCTGCGGGCCATTAAC
AATCAGATGCATCTTTTTGGCCCTGTTCAAAGAGGCCTTCCTTTGCTTTCTGCACTTCCT
CAAGATTGGAAGCTTATTATTATAGATATTAAGGATTGTTTCTTCTCTATTCCACTTTAC
CCACGGGATAGACCAAGGTTTGCCTTCACTATCCCTTCTCTTAATCATATGGAACCAGAC
AAGAGATTTCAGTGGAAGGTACTGCCGCAAGGCATGGCCAATAGCCCAACAATATGTCAG
CTATATGTGCAGGAGGCTTTGGAGCCAATTAGGAAGCAATTTACATCTTTAATCGTTATC
CATTATATGGACGATATTCTTATTTGTCACAAAGAGTTAGATGTTTTACAAAAGGCTTTT
CCCATGCTGGTGGCTGAATTAAAACAGTGGGGATTAGAGATTGCCTCAGAAAAGGTTCAA
ATTGCAGATACAGGCCTCTTTTTGGGCTCAAAGATTACTCCCAAAAATATAGTTCCTCAG
AAAATAGAAATTCGCAAAGACCACTTACAAACATTAAATGATTTTCAGAAACTTCTGGGA
GATATAAATTGGTTGAGGCCCTTTTTAAAAATTCCATTTGCTGATCTAAAACCCCTCTTC
GATCTCCTGGAGGGTGAGCCTCATATCTCCTCACCCAGAAAATTTACCCCTGCCGCCCAC
CGAGCCTTACAGATGGTGGAAGAGGCCTTACAGGAAGCACAATTACAACGAATTGAGGAG
TCACTACCTTTTAATCTGTGTGTTTTTAAGACAGCTCAATTGCCAACTGCAGTCCTGTGG
CAACATGGACCATTACTTTGGATTCATCCAAATGCTTCCCCTGCTAAGATTATTGACTGG
TACCCTGATGCTGTTGCACAGCTCGCGCTTCGCGGAATAAAAGCAGCTGTTACACATTTT
GGCAGGGATCCTGATTCCTTGATTGTGCCTTATACTGCTGCACAAGTTCAGACCTTGGCA
GCCACATCTAGTGATTGGGCAGTTTTAGTTACTTCCTTTTCAGGACAAATTGATAATCAT
TTTCCAAAGCATCCAATTTTACAGTTTGCCCTAAACCAGGCTATAGTGTTTCCACAAGTG
ACAGCTAAAGACCCACTCCCAGATGGGACTGTGGTGTACACTGATGGATCAAAAACTGGT
ATGGGAGCTTATGTGGTCAAGGATAGGGTTATATCTAAACAATATAATGAAACTTCACCT
CAAGTTGTAGAATGTCTGATAGTACTGGAGGTTCTTGAGGCTTTTCCAGGACCCCTCAAT
ATTGTATCAGATTCCTCTTATGTGGTTAATGCAGTTAATCTCCTTGAGATAGCTGGAATA
ATAAGATCCTCCAGCAGAGTTGCTAACATCTTTCAGAAGATACAAGCTGCCTTGTTAAAT
AGGAGATTTCCTGTTTTCATTACCCATGTCCGAGCACATTCTGGACTCCCAGGTCCCATG
TCCTTAGGGAATGACTTAGCGGACAAGGCTACAAAGCTGGTGGCCGCTGCCTTGTCTACC
CATGCACAAGCAGCAAAAGAATTCCATAAGCGCTTTCATGTGACGGCTGAGACCTTGCGC
CGTCGTTTTGCTCTATCCAGGAAAGAGGCTAGGGAAATTGTTACTCAATGCCAGAATTGC
TGCGAATTCTTACCTACTCCCCACATGGGAATAAACCCACGTGGCATTAGACCATTGCAG
ATGTGGCAGATGGATGTTACTCATATTCCCTCTTTTGGAAGGCTTCAATATGTTCATGTT
TCTGTTGACACCTGTTCTGGCGTAATGTTTGCCACACCCCTAACAGGGGAAAAGGCCTCA
TATGTGATTCAACATTGCCTTGAGGCCTGGAGTGCTTGGGGAAAACCCAGAATTTTAAAA
ACAGACAATGGACCAGCATATACCTCTCAAAAATTCCGACAGTTTTGTCGGCAAATGGAT
GTTACCCATCTAACTGGCCTACCTTATAACCCTCAAGGACAGGGCATTGTGGAACGTGCC
CATCGTACACTCAAATCATATCTGATTAAACAAAAGGGGAGTATTGAGGATGTTCTACCC
TCGGTACCAAGAGTTGCTGTATCCATGGCACTTTTTACCCTTAATTTCTTGAACTGTGAT
GCCCAAGGCCACACTGCGGCTGATCGCCACAGTTTAGAGCCTGATAGGCCAAAAGAAATG
GTAAAATGGAAAGATGTCTTGACTGATCTCTGGAAAGGCCCGGATCCTATTCTTATAAGA
TCCAGGGGAGCTGTGTGTGTTTTTCCACAGGAGGAAGAAAACCCCCTGTGGATCCCTGAA
AGACTCACTCGAAGAGCTCCTTCACAACTCCAGAATAAGAAGGATGGAGGCCAAGTGGGT
GATGAAGACTCTCCTACTCGGGATGATGGTTCCTAGTATGATGGGAGAGTTACGGTGGGC
CATCATGTCTACCTTCCCCCTACCGATGCCAGTGATGCAGAATGCCCAGGTGTTCCCTAG
ATTTTTCACAAATAATAGAGAGTTGGGGCTTGCCTTTTTGCCTTTAGATCCTCAGATACA
GAGTTTTCAGGATGAGAGAACCTTGTCATTAGTAGGAAGCTTGTGCTTTACTGTGATTTC
TTCATTAAAGGATAATTTTATTCATATGGATCCAGAAAGATCTAATGCTAATCCTTTTGA
ATTAATGGAAGCTGTACTGATCTTTCTCCTATGATAGTGAGAAGGGACAGATTACTTTTG
ATTGGAAAGGGGCATTAGGCAACAGTCTGAGTGAGGGACAGAGCTCTGGATCATCTGATT
GGTCCTCCTCCAATGTTAAGTATACCCCTTTTAAGAGAACTAATTATTCAGCTGCCCTTT
ATTTGGGTTGTGAGTAATGATACCTTAGGTAAGAATCAGAAAGAAATAAATTGTTCTGCT
TAGAATTGTTTTTATGCATTATGCTGGGATGCTATTAAGCACCCTTTTGCTTTGGTAATG
CGCATGCCTCGATTTATTCCAGCTCCTGTTGAGGCGCCAAGTAATTTGAGTTTGTTTAGG
GAAAAGCGAGATTTTTGGGATCTCTGCTATTATTGTGGGCCTGATAGCCACCGCCGCGGT
TACTGCTTCGGTTACCGCCTCGGCCCTTGCACTTTCTGCCACTGTGCAGACAACTCAAAC
CATTAATGAACTATAGGCCACTGTGACCATGGTCCTAGATAAACAGGCCACTGCCAATTC
TCAGATACAAGGAGGCCTGATGTTGGTAAACCAACAGATTAATTTGGTTCAGGAACAATT
GGATATATTGTGGCAGATGGCCAAATTGGGATGTGAACAAAGTTGCCTGGCCTTTGTGTC
ACTTAGTACAATATGAGAATTTTACAAGAGCAGCTAACCTGTCAAAAGCTCTGTCTCAAC
ATTTATTACAGAATTGGACTTTTGAGTTTGAGCAGACACTCCGTGAGTTGAGAATGGCGA
TCCTGCAAGTGAATTCGACGCATCTGGATCTTTCTCTGATGGAAGACCTCTCCCCCTGGA
TTTCATCTGCATTTTCTTATTTTAAGGAATGGGTGGGGGTAGGATCATTTAGCCTAGTTC
TCTGCTGTGGAATAGTGTTGATGCTTTGGATGGTGTGTACGCTCAGAGCCCAAACAAAAG
GAGAAAGTGGTGGTGGCACAAGCACTTGCTGCCTTAGAACACGGAGCATCCCCTGACATT
TGGTTAACCATGTTAAAGCAATAGGTCGCTGGCCTCCCAGCTCTTGCACCCCACGAGGCT
AGTCTCATTGCACGGGATAGAGTGGGTAGGCTTCAGCAGCCCAAGGAGTTGCAAGGCTAA
GCACTGCACAGGAGAGGTCTGCGGTATAACGACTTTCTCCTGGGAGATAAGTCATCTTGC
ATGAAGGTTCTATGTCATGATCTCCTTCCCCCAGAAAAAAGACATCGGACTGGTCAGGAC
TTCCTCTGGGGATAAGACCCTGGAGAGGAGCTTTGTACATGTTCCGAATTTGCACATGGG
GATTTGACCTCTATCTCCACTCCAAAGTTGTGGGTGTCCTATTGCTTCAAAAATAAATGA
ATAGGGGGAGATGTGAGGAGCCGCCCTCGCTATCGCTATTGCCGTTAGAAGATGGCGCTG
ACATCCACTGTCAGTTGGAGTTAACTGTCGCTGTCAGTTGGAGTTAACTGTCGCTGTCAG
TTGGAGTTAACTGTCGCTGTCAGTTGGAGTTAACTGTCGCTGTCAGTTGGAGTTAACCGT
TTAAACTGTGCCTCTCCCGTGACGTCATCTGGGGTGATGTGCAAACCACCAATCCCGGCT
CTACACATCTCACTCGGAGCTCCTAGGCTTATATAAGGGGCTGGGTTTCTTAGCTTGGGG
TCTCCCTCTAAGAAGCTGATCATCTATCTCTCAAGATGCATTAAAGCTTTACTGCAGAAG
GATCCGAGTGTTCTGCGTCGTTCTTGCTGGCGAGACGGTAGCGCGGGACA
>IAPLTR3.1854531
TGTGAGGAGCCGCCCTCGCTATCGCTATTGCCGTTAGAAGATGGCGCTGACATCTGCTGT
CAGTTGGAGTTAACCGTTAGAAGATGGCGCTGACATCTGCTGTCAGTTGGAGTTAACCGT
TTAAGCTGTGCCTCTCCCGTGGCGTCATCTGGGGTGATGTGCAAACCACCAATCCCGGCT
CTACACGTCTCGCTCGGAGCTCCTAGGCTTATATAAGGGGCTGGGTTTCTTAGCTTGGGG
TCTCCCTCTAAGAAGCTGATCATCTATCTCTCAAGATGCATTAAAGCTTTACTGCAGAAG
GATCCGAGTGTTCTGCGTCGTTCTTGCTGGCGAGACGGTAGCGCGGGACATCTGGTGCCG
AAACCCGGGAACTCTTCAACATCGCCGGTGCCGCGGGAGACCCCTCGGAAGACGGGGCGG
ATTCAGAACTGCAGGGACGTAAGTTCAGAGAGGTATGCTTTATCCTGAACACCCCCTTTC
TCGACTTTGGCCTTAGTTTGTCATCACCGTGGGACGGGTCAGTGGAGGCTTTGGTGCTAG
TCCTGTTTGTCCTTCTCCTTCATCGTGGCTGGTGCTGACAGAACGGTGCTGTCAGTCTGG
TGCTGTCAGTCTGGTGCTGTCAGTCTGGTGCTGTCAGTCTGGTGCTGTCAGTCTGGTGCT
GTCAGTCTGGTAACGGAGTTGAGCGCCGTTTTTTAGATAAGCCGCCAGCGCGATGGGGTT
GTCACAGTCAGTGGTTACTGCCCTACAGACTGTGCTAAAACAAAGAGATCTTAAAATTGC
ACCACGAACACTTCAAAATTTTGTGAAGGAGGTAGATAGAGTGGCACCATGGTATGCTTG
TTCCGGGTCCCTCACTGTGGCCTCATGGAACAAGCTAGGTAAAGAATTAGACAGGAAGCA
TGCAGAAGGAGATCTCCACTTAGGTACCAAAGCCATTTGGAAGCTAGTTAAAAACTGCTT
GGAGGATGAGGCCTGTCACCCTGCTATAATAGAAAGTCAGGGAACCTTAGAGGAAGTTCA
GGATAGCATGTCAGAAACTGAACGGAGTGAGAGAATGGGAGCTCGCAAAAGGAAAGACAT
GTCTAAGAAAAAAGGCCCTCCCCGAGAAGTTAAGAAAGGGGGAGAGAGAGAAGGGAGTGA
TCATTCACCCCCTAACAAATCTAAGAAAAAGAAAAAGCCAGAATCTAGTCTATACCCAAC
AGTAGAGCTAGAAGCCTTGGAGCTAGATAATTCTGATTCTGACACTCTGTATTCTAGCGA
AGAAGGTGGTCTAGAGGAGGAGGTGGCACGGTATGAGGAAGAAAGATATCACCCTGATAG
ACACCGGCCACAGAAAACAAAAATGAATGTGAGGCCACCGCCTATAAATCCGGCGGGCTC
ACGCCCCTCAGCGCCTCCGCAGTATGAGCTTCGGCTGAATACTGGTACTGACTCCTTTTT
ACCTTTAGAGGAACGGAGAAAAATACAAATGGCTTTTCCAGTATTCGAGAATGCGGAAGG
CGGAAGAGTACATACCCCTGTAGATTACAATCAAATCAAAGAATTGGCCGAATCCGTTCG
TAATTATGGGGTCAATGCTAACTTTACCACATTACAGGTGGAAAGGCTTGCTAATTTTGC
CATGACTCCCACTGACTGGCAGACGACAGTGAAAGCAGTGCTTCCCAACATGGGACAATA
CATGGAATGGAAGGCTCTCTGGTATGATGCAGCCCAGGCACAAGCTAGAGTTAATGCCAC
GGCTGAAGATGAGAATCAGAGGCAGTGGACATTTGAAATGCTGACAGGTCAGGGTCAACA
TGCCCTTTATCAAACCAACTACATCTGGGGTGTCTATGGTCAGGTGTCGGCCGCCGCTAT
TAAAGCATGGAAGGCCCTCACAAAAAGGGGAGAGTCCAGTGGACACCTTACAAAGATTGT
CCAAGGACCCCAAGAGCCATTTTCAGACTTTGTGGCCAGAATGACAGAGGCCGCCAGTCG
CATCTTTGGTGATTCAGAACAAGCTATGCCCCTGATTGAGCAACTTGTCTATGAACAAGC
AACCCAGGAATGTCGAGCGGCTATCGCCCCTCGCAAAAGCAAAGGTTTACAAGATTGGCT
CAGAGTGTGCAGGGAGCTGGGGGGACCCCTAACCAATGCAGGACTAGCTGCCGCCATTTT
ACAAACGCACAGGCGTGGAGATTTATCTAATCGAAAAGCTTGTTTTAATTGTGGGAGAAT
GGGGCACCTTAAGAAAGATTGTCAAGCCCCTGAAAGAACAAGAGAATCGAAGCTTTGCCA
TCGTTGTGGTAAAGGTTATCATAGGGCTAGCGAATGCAGGTCAGTCCGGGATGTAAAAGG
GAGGCTTCTGCCCCCTATTGAAGAACCCAAGGTACCCCAATCAAAAAACGGGTCACGGGG
CCCATGGTCCCAGGGCCCTCAGAAATATGGGAACCAATTTCAGAAAAGCAATCAAGAGGA
AGTAGAGGCTTCCGAGGAACCCCCGGAATGGACTTGCGTGCCGCCTCCGACTTCTTACTC
ATGCCCCAAATGAATGTTCAACCGGTCCCAGTCCATTCCCCTGGACCTTTGCCCCCTGCC
ACCATTGGGCTTATTCTGGGCCGTGGCTCCTTAACTTTACAGGGACTCATTATATATCCT
GGGATTGTTGACCCGTATCATAAAGAGGAGATTCAAGTTCTCTGTTCTAGCCCTCGGGGT
GTATTTTCTATAAAGCAGGGAGATAGAATTGCACAACTGGTGTTGCTGCCCTCCCTCGGG
GATGGAGAAACCTACACTTTACAAAAAAGGGCTATGGGATCTTCTGGAAGTGATTCAGCC
TATCTGGCTATACCCCTAAATGAGAGACCTACAATAAAATTGTTAATTAATGGAAAAGAA
TTTGAAGGGATAATGGATACGGGAGCAGACAAAAGCATTATTTCACTCCATTGGTGGCCA
AAGTCTTGGCCCACTGTTGTTTCATCTCATTCTCTACAAGGTCTTGGATACCAGTCCTCT
CCTGCCATCAGTGCCTCAGCCTTAACCTGGCGGAATGCTGAGGGCAAACAGGGATGTTTT
ACCCCCTATGTGTTGCCACTCCCTGTAAATTTATGGGGACGGGATGTGTTACAAGCCATG
GGCATGACCCTAACTAATGAATACTCCCCCCAGGCATCAGCCATTATGGCAAAGATGGGG
TATACAAATGGTAGAGGCTTGGGTAGGCAAGAACAAGGCAGAATAAAACCCATTACGCAA
CACGGAAATTGGGGTAGAAAAGGACTGGGTTTTATTTAGGGGCCGTTGAGGCTTCACGAC
CCATACCATGGAAAACAGAGGAGCCGTTATGGGTCTCTCAATGGCCTCTATCCTCTGAAA
AATTAGAGGCTGTCACAAGATTAGTGCAAGAACAGGAACGGCTGGGGCATCTAGAGCCTT
CTACCTCCCCATGGAATACACCAATTTTTGTTATTAAGAAGAAATCTGGGAAGTGGAGAT
TACTCCACGACCTGCGGGCCATTAACAATCAGATGCATCTTTTTGGCCCTGTTCAAAGAG
GACTTCCTTTGCTTTCTGCACTTCCTCAAGATTGGAAGCTTATTATTATAGATATTAAGG
ATTGTTTCTTCTCTATTCCACTTTACCCACAGGATAGACCAAGGTTTGCCTTCACTATCC
CTTCTCTTAATCATATGGAACCAGACAAGAGATTTCAGTGGAAGGTACTGCCGCAAGGCA
TGGCCAATAGCCCAACAATATGTCAGCTGTATGTGCAGGAGGCTTTGGAGCCAATTAGGA
AGCAATTTACATCTTTAATCGTTATCCATTATATGGACGATATTCTTATTTGTCACAAAG
AGTTAGATGTTTTACAAAAGGCTTTTCCCATGCTGGTGGCTGAATTAAAACAGTGGGGAT
TAGAGATTGCCTCAGAAAAGGTTCAAATTGCAGATACAGGCCTCTTTTTGGGCTCAATGA
TTACTCCCAAAAATATAGTTCCTCAGAAAATAGAAATTCGCAAAGACCACTTACAAACAT
TAAATGATTTTCAGAAACTTCTGGGAGATATAAATTGGTTGAGGCCCTTTTTAAAAATTC
CATCTGCTGATCTAAAACCCCTCTTCGATCTCCTGGAGGGTGAGCCTCATATCTCCTCAC
CCAGAAAATTTACCCCTGCCGCCCACCGAGCCTTACAGATGGTGGAAGAGGCCTTACAGG
AAGCACAATTACAACGTATTGAGGAGTCACTACCTTTTAATCTGTGTGTTTTTAAGACAG
CTCAATTGCCAACTGCAGTCCTGTGGCAACATGGACCATTACTTTGGATTCATCCAAATG
CTTCCCCTGCTAAGATTATTGACTGGTACCCTGATGCTGTTGCACAGCTCGCGCTTCGCG
GAATAAAAGCAGCTGTTACACATTTTGGCAGGGATCCTGATTCCTTGATTGTGCCTTATA
CTGCTGCACAAGTTCAGACCTTGGCAGCCACATCTAGTGATTGGGCAGTTTTAGTTACTT
CCTTTTCAGGACAAATTGATAATCATTTTCCAAAGCATCCAATTTTACAGTTTGCCCTAA
ACCAGGCTATAGTGTTTCCACAAGTGACAGCTAAAGACCCACTCCCAGATGGGACTGTGG
TGTACACTGATGGATCAAAAACTGGTATGGGAGCTTATGTGGTCAAGGATAGGGTTATAT
CTAAACAATATAATGAAACTTCACCTCAAGTTGTAGAATGTCTGATAGTACTGGAGGTTC
TTGAGGCTTTTCCAGGACCCCTCAATATTGTATCAGATTCCTCTTATGTGGTTAATGCAG
TTAATCTCCTTGAGATAGCTGGAATAATAAGATCCTCCAGCAGAGTTGCTAACATCTTTC
AGAAGATACAAGCTGCCTTGTTAAATAGGAGATTTCCTGTTTTCATTACCCATGTCCGAG
CACATTCTGGACTCCCAGGTCCCATGTCCTTAGGGAATGACTTAGCGGACAAGGCTACAA
AGCTGGTGGCCGCTGCCTTGTCTACCCATGCACAAGCAGCAAAAGAATTCCATCAGCGCT
TTCATGTGACGGCTGAGACCTTGCGCCGTCGTTTTGCTCTATCCAGGAAAGAGGCTAGGG
AAATTGTTACTCAATGCCAGAATTGCTGCGAATTCTTACCTACTCCCCACATGGGAATAA
ACCCACGTGGCATTAGACCATTGCAGATGTGGCAGATGGATGTTACTCATATTCCCTCTT
TTGGAAGGCTTCAATATGTTCATGTTTCTGTTGACACCTGTTCTGGCGTAATGTTCGCCA
CACCCCTAACAGGGGAAAAGGCCTCATATGTGATTCAACATTGCCTTGAGGCCTGGAGTG
CTTGGGGAAAACCCAGAATTTTAAAAACAGACAATGGACCAGCATATACCTCTCAAAAAT
TCCGACAGTTTTGTCGGCAAATGGATGTTACCCACCTAACTGGCCTACCTTATAACCCTC
AAGGACAGGGCATTGTGGAACGTGCCCATCGTACACTCAAATCATATCTGATTAAACAAA
AGGGGAGTATTGAGGATGTTCTACCCTCGGTACCAAGAGTTGCTGTATCCATGGCACTTT
TTACCCTTAATTTCTTGAACTCTGATGCCCAAGGCCACACTGCGGCCGATCGCCACAGTT
TAGAGCCTGATAGGCCAAAAGAAATGGTAAAATGGAAAGATGTCTTGACTGATCTCTGGA
AAGGCCCGGATCCTATTCTTATAAGATCCAGGGGAGCTGTGTGTGTTTTTCCACAGGAGG
AAGAAAACCCCCTGTGGATCCCTGAAAGACTCACTCGAAGAGCTCCTTCACAACTCCAGA
ATAAGAAGGATGGAGGCCAAGTGGGTGATGAAGACTCTCCTACTCGGGATGATGGTTCCT
AGTATGATGGGAGAGTTACGGTGGGCCATCATGTCTACCTTCCCCCTACCGATGCCAGTG
ATGCAGAATGCCCAGGTGTTCCCTAGATTTTTCACAACTAATAGAGAGTTGGGGCTTGCC
TTTTTGCCTTTAGATCCTCAGATACAGAGTTTTCAGGATGAGAGAACCTTGTCATTGGTA
GGAAGCTTGTGCTTTACTGTGATTTCTTCATTAAAGGATAATTTTATTCATATGGATCCA
GAAAGATCTAATGCTAATCCTTTTGAATTAATGGAAGCTGTACTGATCTTTCTCCTATGG
CAATGATTGCTGGAGGATATAGTGAGAAGGGACAGATTACTTTTGATTGGAAAGGGGCAT
TAGGCAACAGTCTGAGTGAGGGACAGAGCTATGGATCATCTGATTGGTCCTCCTCCAATG
TTAAGTATACCCCTTTTAAGAGAACTAATTATTCAGCTGCCCTTTATTTGGGTTGTGAGT
AATGATACCTTAGGTAAGAATCAGAAAGAAATAAATTGCTCTGCTTAGAATTGTTTTTAT
GCATTATGCTGGGATGCTATTAAGCACCCTTTTGCTTTAGTAATGCGCATGCCTCGATTT
GTTCCAGTTCCTGTTGAGACGCCAAGTAATTTGAGTTTGTTTAGGGAAAAGCGAGATTTT
TGGGATCTCTGCTATTATTGTGGGCCTGATAGCCACCGCCGCGGTTACTGCTTCGGTTAC
CGCCTCGGCCCTTGCACTTTCTGCCACTGTGCAGACAACTCAAACCATTAATGAACTATA
GGCCACTGTGACCATGACCCTAGATAAACAGGCCACTGCCAATTCTCAGATACAAGGAGG
CCTGATGTTGGTAAACCAACAGATTAATTTGGTTCAGGAACAATTGGATATATTGTGGCA
GATGGCCCAATTGGGATGTGAACAAAAGTTGCCTGGCCTTTGTGTCGCTTCAGTACAATA
TGAGAATTTTACAAGAGCAGCTAACCTGTCACAAGCTCTGTCTCAACATTTATTACAGAA
TTGGACTTTTGAGTTTGAGCAGACACTCCGTGAGTTGAGAATGGCGATCCTGCAAGTGAA
TTCGACGCATCTGGATCTTTCTCTGATGGAAGGCCTCTCCTCCTGGATTTCATCTGCATT
TTCTTATTTTAAGGAATGGGTGGGGGTAGGATCATTTAGCCTAGTTCTCTGCTGTGGAAT
AGTGTTGATGCTTTGGATGGTGTGTAAGCTCAGAGCCCAAACAAAAGAGACAAAGTGGTG
GTGGCACAAGCACTTGCTGCCTTAGAACACGGAGTCTCCCCTGACATTTGGTTAACCATG
TTAAAGCAATAGGTCGCTGGCCTCCCAGCTCTTGCACCCCACGAGGCTAGTCTCATTGCA
CGGGATAGAGTGGGTAGGCTTCAGCAGCCCAAGGAGTTGCAAGGCTAAGCACTGCACAGG
AGAGGTCTGCGGTATAACGACTTTCTCCTGGGAGATAAGTCATCTTGCATGAAGGTTCTA
TGTCATGATCTCCTTCCCCCAGAAAAACGACATCGGACTGGTCAGGGCTCTCTCTGGGGA
TAAGACCCTGGAGAGGAGCTTTGTACATGTTCCAAATTTGCACATGGGGATTTGACCTCT
ATCTCCACTCCAAAGTTGTGGGTGTCCTATTGCTTCAAAAATAAATGAATAGGGGGAGAT
GTGAGGAGCCGCCCTCGCTATCGCTATTGCCGTTAGAAGATGGCGCTGACATCTGCTGTC
AGTTGGAGTTAACCGTTAGAAGATGGCGCTGACATCTGCTGTCAGTTGGAGTTAACCGTT
TAAGCTGTGCCTCTCCCGTGGCGTCATCTGGGGTGATGTGCAAACCACCAATCCCGGCTC
TACACGTCTCGCTCGGAGCTCCTAGGCTTATATAAGGGGCTGGGTTTCTTAGCTTGGGGT
CTCCCTCTAAGAAGCTGATCATCTATCTCTCAAGATGCATTAAAGCTTTACTGCAGAAGG
ATCCGAGTGTTCTGCGTCGTTCTTGCTGGCGAGACGGTAGCGCGGGACA
>IAPLTR3.3809979
TGTGAGGAGCCGCCCTCGCTATCGCTATTGCCGTTAGAAGATGGCGCTGACATCCACTGT
CAGTTGGAGTTAACTGTCGCTGTCAGTTGGAGTTAACTGTCGCTGTCAGTTGGAGTTAAC
CGTTTAAACTGTGCCTCTCCCGTGACGTCATCTGGGGTGATGTGCAAACCACCAATCCCG
GCTCTACACATCTCACTCGGAGCTCCTAGGCTTATATAAGGGGCTGGGTTTCTTAGCTTG
GGGTCTCCCTCTAAGAAGCTGATCATCTATCTCTCAAGATGCATTAAAGCTTTACTGCAG
AAGGATCCGAGTGTTCTGCGTCGTTCTTGCTGGCGAGACGGTAGCGCGGGACATCTGGTG
CCGAAACCCGGGAACTCTTCAACATCGCCGGCGCCGCGGGAGACCCCTCGGAAAACGGGG
CGGATTCAGAACTGCAGGGACGTAGGTTCAGAGAGGTATGCTTTATCCTGAACAACCCTT
TTCTCGACTTTGGCCTTAGTTTGTCATCACCGTGGGACGGGTCAGTGGAGGCTTTGGTGC
TAGTCCTGTTTGTCCTTCTCCTTCATCGTGGCTGGTGCTGACAGAACGGCGCTGTCCGTC
TGGCGCTGTCCGTCTGGCGCTGTCCGTCTGGCGCTGTCAGTCTGGCGCTGTCCATCTGGC
GCTGTCAGTCTGGTGCTGTCAGTCTGGTGCTGTCAGTCTGGTGCTGTCAGTCTGGTAACG
GAGTTGAGCGCGTTTTTTAGATAAGCTGTCAGCGCGATGGGGTCGTCACAGTCAGTGGTT
ACAGCCTTACAGACTGTGCTAAAACAAAGAGATCTTAAAATTGCACCACGAACACTTCAA
AATTTTGTGAAGGAGGTAGATAGAGTGGCACCATGGTATGCTTGTTCCGGGTCCCTCACT
GTGGCCTCATGGAACAAGCTAGGTAAAGAACTAGACAGGAAGCATGCAGAAGGAGATCTC
TGCTTAGGTACCAAAGCCATTTGGAAGCTAGTTAAAAACTGCTTGGAGGATGAGGCCTGT
CACCCTGCTATAATAGAAAGTCAGGGAACCTTAGAGGAAGTTCAGGATAGCATGTCAGAA
ACTGAACGGAGTGAGAGAATGGGAGCTCGCAAAAGAAAAGACATGTCTAAGAAAAAAGGC
CCTCCCCAGGAAGTTAAGAAAGGGGGAGAGAAAGAAGGGAGTTATCATTCACCCCTTAAC
AAATCTAAGAAAAAGAAAAAGCCAGAATCTAGTCTATACCCTGCAGTAGAGCTAGAAGCC
TTGGAGCTAGATAATTCTGATTCTGACACTCTGGATTCTAGCGAAGAAGGTGGTCTAGAG
GAGGAGGTGGCACGGTATGAGGAAAAAAGATATCACCCTGATAGACACCGGCCACTGAAA
ACAAAAATGAATATGAGGCCACCGCCTATAAATCCGGCGGGCTCACGCCCCTCAGCGCCT
CCGCCATATGAGCTTCGGCTGAATACTGGTACTGACTCCTTTTTACCTTTAGAGGAACGG
AGAAAAATACAAATGGCTTTTCCAGTATTCGAGAATGTGGAAGGCGGAAGAGTACATACC
CCCGTAGATTACAATCAAATTAAAGAATTGGCCGAATCCGTTCGTAATTATGGGGTCAAT
GCTAACTTTACCACATTACAGGTGGAAAGGCTTGCTAATTTTGCCATGACTCCCACTGAC
TGGCAAACGACAGTGAAAGCAGTGCTTCCCAACATGGGACAATACATGGAATGGAAGGCG
CTCTGGTATGATGCAGCCCAGGCACAAGCTAGAGTTAATGCCACGGCTGAAGATGAGAAT
CAGAGGCAGTGGACATTTGAAATGCTGACAGGTCAGGGTCAACATGCCCTTAATCAAACC
AACTACATCTGGGGCGTCTATGGTCAGGTGTCGGCCGCCGCTATTAAAGCATGGAAGGCC
CTCACAAAAAGGGGAGAGTCCAGTGGACACCTTACAAAGATTGTCCAAGGACCCCAAGAG
CCATTTTCAGACTTTGTGGCCAGAATGACAGAGGCCGCCAGTCGCATCTTTGGTGATTCA
GAACAAGCTATGCCCCTGATTGAGCAACTTGTCTATGAACAAGCAACCCAGGAATGTCGA
GCGGCTATCGCCCCTCGCAAAAGCAAAGGTTTACAAGATTGGCTCAGAGTGTGCAGGGAG
CTGGGGGGACCCCTAACCAATGCAGGACTAGCTGCCGCCATTTTACAAACGCACAGGTAT
AGAGATTTATCTAATCGAAAAGCTTGTTTTAATTGTGGGAGAATGGGGCACCTTAAGAAA
GATTGTCAAGCCCCTGAAAGAACAAGAGAATCGAAGCTTTGCTATCGTTGTGGTAAAGGT
TATCATAGGGCTAGCGAATGCAGGTCAGTCCGGGATGTAAAAGGGAGGCTTCTGCCCCCT
ATTGAAGAATCCAAGGTACCCCAATCAAAAAACGGGTCACGGGGCCCATGGTCCCAGGGC
CCTCAGAAATATGGGAACCAATTTCAGAAAAGCAATCAAGAGGAAGTAGAGGCTTCCGAG
GAACCCCCGGAATGGGCTTGCGTGCCGCCTCCGACTTCTTACTCATGCCCCAAATGAATG
TTCAACCGGTCCCAGTCCATTCCCCTGGACCTTTGCCCCCTGCCACCATTGGGCTTATTC
TGGGCCGTGGCTCCTTAACTTTACAGGGACTCATTATATATCCTGGAATTGTTGACCCAT
ATCATAAAGAGGAGATTCAAGTTCTCTGTTCTAGCCCTCGGGGTGTATTTTCTATAAAGC
AGGGAGATAGAATTGCACAACTGGTGTTGCTGCCCTCCCTCGGGGATGGAGAAACCTACA
CTTTACAAAAAAGGGCTATGGGATCTTCTGGAAGTGATTCAGCCTATCTGGCTATACCCC
TAAATGAGAGACCTACAATAAAATTGTTAATTAATGGAAAAGAATTTGAAGGGATAATGG
ATTCGGGAGCAGACAAAAGCATTATTTCACTCCATTGGTGGCCGAAGTCTTGGCCCACTG
TTGTTTCATCTCATTCTCTACAAGGTCTTGGATACCAGTCCTCTCCTGCCATCAGTGCCT
CAGCCTTAACCTGGCGGGATGCTGAAGGCAAACAGGGATGTTTTACCCCCTATGTGTTGC
CACTCCCTGTAAATTTATGGGGACGAGATGTGTTACAAGCCATGGGCATGACCCTAACTA
ATGAATACTCCCCCCAGGCATCAGCCATTATGGCAAAGATGGGGTATACAAAGGGTAGAG
GCTTGGGTAGGCAAGAACAAGGCAGAATAAAACCCATTACACAACACGGAAATCGGGGTA
GAAAAGGACTGGGTTTTATTTAGGGGCCGTTGAGGCTTCACGACCCATACCATGGAAAAC
AGAGGAGCCGTTATGGGTCTCTCAATGGCCTCTATCCTCTGAAAAATTAGAGGCTGTCAC
AAGATTAGTGCAAGAACAGGAACGGCTGGGGCATCTAGAGCCTTCTACCTCCCCATGGAA
TACACCAATTTTTGTTATTAAGAAGAAATCTGGGAAGTGGAGATTACTCCACGACCTGCG
GGCCATTAACAATCAGATGCATCTTTTTGGCCCTGTTCAAAGAGGCCTTCCTTTGCTTTC
TGCACTTCCTCAAGATTGGAAGCTTATTATTATAGATATTAAGGATTGTTTCTTCTCTAT
TCCACTTTACCCACGGGATAGACCAAGGTTTGCCTTCACTATCCCTTCTCTTAATCATAT
GGAACCAGACAAGAGATTTCAGTGGAAGGTACTGCCGCAAGGCATGGCCAATAGCCCAAC
AATATGTCAGCTATATGTGCAGGAGGCTTTGGAGCCAATTAGGAAGCAATTTACATCTTT
AATCGTTATCCATTATATGGACGATATTCTTATTTGTCACAAAGAGTTAGATGTTTTACA
AAAGGCTTTTCCCATGCTGGTGGCTGAATTAAAACAGTGGGGATTAGAGATTGCCTCAGA
AAAGGTTCAAATTGCAGATACAGGCCTCTTTTTGGGCTCAAAGATTACTCCCAAAAATAT
AGTTCCTCAGAAAATAGAAATTCGCAAAGACCACTTACAAACATTAAATGATTTTCAGAA
ACTTCTGGGAGATATAAATTGGTTGAGGCCCTTTTTAAAAATTCCATCTGCTGATCTAAA
ACCCCTCTTCGATCTCCTGGAGGGTGAGCCTCATATCTCCTCACCCAGAAAATTTACCCC
TGCCGCCCACCGAGCCTTACAGATGGTGGAAGAGGCCTTACAGGAAGCACAATTACAACG
AATTGAGGAGTCACTACCTTTTAATCTGTGTGTTTTTAAGACAGCTCAATTGCCAACTGC
AGTCCTGTGGCAACATGGACCATTACTTTGGATTCATCCAAATGCTTCCCCTGCTAAGAT
TATTGACTGGTACCCTGATGCTGTTGCACAGCTCGCGCTTCGCGGAATAAAAGCAGCTGT
TACACATTTTGGCAGGGATCCTGATTCCTTGATTGTGCCTTATACTGCTGCACAAGTTCA
GACCTTGGCAGCCACATCTAGTGATTGGGCAGTTTTAGTTACTTCCTTTTCAGGACAAAT
TGATAATCATTTTCCAAAGCATCCAATTTTACAGTTTGCCCTAAACCAGGCTATAGTGTT
TCCACAAGTGACAGCTAAAGACCCACTCCCAGATGGGACTGTGGTGTACACTGATGGATC
AAAAACTGGTATGGGAGCTTATGTGGTCAAGGATAGGGTTATATCTAAACAATATAATGA
AACTTCACCTCAAGTTGTAGAATGTCTGATAGTACTGGAGGTTCTTGAGGCTTTTCCAGG
ACCCCTCAATATTGTATCAGATTCCTCTTATGTGGTTAATGCAGTTAATCTCCTTGAGAT
AGCTGGAATAATAAGATCCTCCAGCAGAGTTGCTAACATCTTTCAGAAGATACAAGCTGC
CTTGTTAAATAGGAGATTTCCTGTTTTCATTACCCATGTCCGAGCACATTCTGGACTCCC
AGGTCCCATGTCCTTAGGGAATGACTTAGCGGACAAGGCTACAAAGCTGGTGGCCGCTGC
CTTGTCTACCCATGCACAAGCAGCAAAAGAATTCCATAAGCGCTTTCATGTGACGGCTGA
GACCTTGCGCCGTCGTTTTGCTCTATCCAGGAAAGAGGCTAGGGAAATTGTTACTCAATG
CCAGAATTGCTGCGAATTCTTACCTACTCCCCACATGGGAATAAACCCACGTGGCATTAG
ACCATTGCAGATGTGGCAGATGGATGTTACTCATATTCCCTCTTTTGGAAGGCTTCAATA
TGTTCATGTTTCTGTTGACACCTGTTCTGGCGTAATGTTTGCCACACCCCTAACAGGGGA
AAAGGCCTCATATGTGATTCAACATTGCCTTGAGGCCTGGAGTGCTTGGGGAAAACCCAG
AATTTTAAAAACAGACAATGGACCAGCATATACCTCTCAAAAATTCCGACAGTTTTGTCG
GCAAATGGATGTTACCCATCTAACTGGCCTACCTTATAACCCTCAAGGACAGGGCATTGT
GGAACGTGCCCATCGTACACTCAAATCATATCTGATTAAACAAAAGGGGAGTATTGAGGA
TGTTCTACCCTCGGTACCAAGAGTTGCTGTATCCATGGCACTTTTTACCCTTAATTTCTT
GAACTGTGATGCCCAAGGCCACACTGCGGCTGATCGCCACAGTTTAGAGCCTGATAGGCC
AAAAGAAATGGTAAAATGGAAAGATGTCTTGACTGATCTCTGGAAAGGCCCGGATCCTAT
TCTTATAAGATCCAGGGGAGCTGTGTGTGTTTTTCCACAGGAGGAAGAAAACCCCCTGTG
GATCCCTGAAAGACTCACTCGAAGAGCTCCTTCACAACTCCAGAATAAGAAGGATGGAGG
CCAAGTGGGTGATGAAGACTCTCCTACTCGGGATGATGGTTCCTAGTATGATGGGAGAGT
TACGGTGGGCCATCATGTCTACCTTCCCCCTACCGATGCCAGTGATGCAGAATGCCCAGG
TGTTCCCTAGATTTTTCACAAATAATAGAGAGTTGGGGCTTGCCTTTTTGCCTTTAGATC
CTCAGATACAGAGTTTTCAGGATGAGAGAACCTTGTCATTAGTAGGAAGCTTGTGCTTTA
CTGTGATTTCTTCATTAAAGGATAATTTTATTCATATGGATCCAGAAAGATCTAATGCTA
ATCCTTTTGAATTAATGGAAGCTGTACTGATCTTTCTCCTATGATAGTGAGAAGGGACAG
ATTACTTTTGATTGGAAAGGGGCATTAGGCAACAGTCTGAGTGAGGGACAGAGCTCTGGA
TCATCTGATTGGTCCTCCTCCAATGTTAAGTATACCCCTTTTAAGAGAACTAATTATTCA
GCTGCCCTTTATTTGAGTTGTGAGTAATGATACCTTAGGTAAGAATCAGAAAGAAATAAA
TTGTTCTGCTTAGAATTGTTTTTATGCATTATGCTGGGATGCTATTAAGCACCCTTTTGC
TTTGGTAATGCGCATGCCTCGATTTATTCCAGCTCCTGTTGAGGCGCCAAGTAATTTGAG
TTTGTTTAGGGAAAAGCGAGATTTTTGGGATCTCTGCTATTATTGTGGGCCTGATAGCCA
CCGCCGCGGTTACTGCTTCGGTTACCGCCTCGGCCCTTGCACTTTCTGCCACTGTGCAGA
CAACTCAAACCATTAATGAACTATAGGCCACTGTGACCATGGTCCTAGATAAACAGGCCA
CTGCCAATTCTCAGATACAAGGAGGCCTGATGTTGGTAAACCAACAGATTAATTTGGTTC
AGGAACAATTGGATATATTGTGGCAGATGGCCCAATTGGGATGTGAACAAAAGTTGCCTG
GCCTTTGTGTCACTTAGTACAATATGAGAATTTTACAAGAGCAGCTAACCTGTCAAAAGC
TCTGTCTCAACATTTATTACAGAATTGGACTTTTGAGTTTGAGCAGACACTCCGTGAGTT
GAGAATGGCGATCCTGCAAGTGAATTCGACGCATCTGGATCTTTCTCTGATGGAAGACCT
CTCCCCCTGGATTTCATCTGCATTTTCTTATTTTAAGGAATGGGTGGGGGTAGGATCATT
TAGCCTAGTTCTCTGCTGTGGAATAGTGTTGATGCTTTGGATGGTGTGTACGCTCAGAGC
CCAAACAAAAGGAGAAAGTGGTGGTGGCACAAGCACTTGCTGCCTTAGAACACGGAGCAT
CCCCTGACATTTGGTTAACCATGTTAAAGCAATAGGTCGCTGGCCTCCCAGCTCTTGCAC
CCCACGAGGCTAGTCTCATTGCACGGGATAGAGTGGGTAGGCTTCAGCAGCCCAAGGAGT
TGCAAGGCTAAGCACTGCACAGGAGAGGTCTGCGGTATAACGACTTTCTCCTGGGAGATA
AGTCATCTTGCATGAAGGTTCTATGTCATGATCTCCTTCCCCCAGAAAAAAGACATCGGA
CTGGTCAGGACTTCCTCTGGGGATAAGACCCTGGAGAGGAGCTTTGTACATGTTCCGAAT
TTGCACATGGGGATTTGACCTCTATCTCCACTCCAAAGTTGTGGGTGTCCTATTGCTTCA
AAAATAAATGAATAGGGGGAGATGTGAGGAGCCGCCCTCGCTATCGCTATTGCCGTTAGA
AGATGGCGCTGACATCCACTGTCAGTTGGAGTTAACTGTCGCTGTCAGTTGGAGTTAACT
GTCGCTGTCAGTTGGAGTTAACCGTTTAAACTGTGCCTCTCCCGTGACGTCATCTGGGGT
GATGTGCAAACCACCAATCCCGGCTCTACACATCTCACTCGGAGCTCCTAGGCTTATATA
AGGGGCTGGGTTTCTTAGCTTGGGGTCTCCCTCTAAGAAGCTGATCATCTATCTCTCAAG
ATGCATTAAAGCTTTACTGCAGAAGGATCCGAGTGTTCTGCGTCGTTCTTGCTGGCGAGA
CGGTAGCGCGGGACA
>IAPLTR3.3391277
TGTGAGGAGCCGCCCTCGCTATCGCTATTGCCGTTAGAAGATGGCGCTGACATCCACTGT
CAGTTGGAGTTAACTGTCGCTGTCAGTTGGAGTTAACTGTCGCTGTCAGTTGGAGTTAAC
CGTTTAAACTGTGCCTCTCCCGTGACGTCATCTGGGGTGATGTGCAAACCACCAATCCCG
GCTCTACACATCTCACTCGGAGCTCCTAGGCTTATATAAGGGGCTGGGTTTCTTAGCTTG
GGGTCTCCCTCTAAGAAGCTGATCATCTATCTCTCAAGATGCATTAAAGCTTTACTGCAG
AAGGATCCGAGTGTTCTGCGTCGTTCTTGCTGGCGAGACGGTAGCGCGGGACATCTGGTG
CCGAAACCCGGGAACTCTTCAACATCGCCGGCGCCGCGGGAGACCCCTCGGAAAACGGGG
CGGATTCAGAACTGCAGGGACGTAGGTTCAGAGAGGTATGCTTTATCCTGAACAACCCTT
TTCTCGACTTTGGCCTTAGTTTGTCATCACCGTGGGACGGGTCAGTGGAGGCTTTGGTGC
TAGTCCTGTTTGTCCTTCTCCTTCATCGTGGCTGGTGCTGACAGAACGGCGCTGTCCGTC
TGGCGCTGTCCATCTGGCGCTGTCCATCTGGTGCTGTCAGTCTGGTGCTGTCAGTCTGGT
GCTGTCAGTCTGGTGCTGTCAGTCTGGTGCTGTCAGTCTGGTAACGGAGTTGAGCGCGTT
TTTTAGATAAGCTGTCAGCGCGATGGGGTCGTCACAGTCAGTGGTTACAGCCTTACAGAC
TGTGCTAAAACAAAGAGATCTTAAAATTGCACCACGAACACTTCAAAATTTTGTGAAGGA
GGTAGATAGAGTGGCACCATGGTATGCTTGTTCCGGGTCCCTCACTGTGGCCTCATGGAA
CAAGCTAGGTAAAGAACTAGACAGGAAGCATGCAGAAGGAGATCTCTGCTTAGGTACCAA
AGCCATTTGGAAGCTAGTTAAAAACTGCTTGGAGGATGAGGCCTGTCACCCTGCTATAAT
AGAAAGTCAGGGAACCTTAGAGGAAGTTCAGGATAGCATGTCAGAAACTGAACGGAGTGA
GAGAATGGGAGCTCGCAAAAGAAAAGACATGTCTAAGAAAAAAGGCCCTCCCCAGGAAGT
TAAGAAAGGGGGAGAGAAAGAAGGGAGTTATCATTCACCCCTTAACAAATCTAAGAAAAA
GAAAAAGCCAGAATCTAGTCTATACCCTGCAGTAGAGCTAGAAGCCTTGGAGCTAGATAA
TTCTGATTCTGACACTCTGGATTCTAGCGAAGAAGGTGGTCTAGAGGAGGAGGTGGCACG
GTATGAGGAAAAAAGATATCACCCTGATAGACACCGGCCACTGAAAACAAAAATGAATGT
GAGGCCACCGCCTATAAATCCGGCGGGCTCACGCCCCTCAGCGCCTCCGCCATATGAGCT
TCGGCTGAATACTGGTACTGACTCCTTTTTACCTTTAGAGGAACGGAGAAAAATACAAAT
GGCTTTTCCAGTATTCGAGAATGTGGAAGGCGGAAGAGTACATACCCCCGTAGATTACAA
TCAAATTAAAGAATTGGCCGAATCCGTTCGTAATTATGGGGTCAATGCTAACTTTACCAC
ATTACAGGTGGAAAGGCTTGCTAATTTTGCCATGACTCCCACTGACTGGCAAACGGCAGT
GAAAGCAGTGCTTCCCAACATGGGACAATACATGGAATGGAAGGCTCTCTGGTATGATGC
AGCCCAGGCACAAGCTAGAGTTAATGCCACGGCTGAAGATGAGAATCAGAGGCAGTGGAC
ATTTGAAATGCTGACAGGTCAGGGTCAACATGCCCTTAATCAAACCAACTACATCTGGGG
CGTCTATGGTCAGGTGTCGGCCGCCGCTATTAAAGCATGGAAGGCCCTCACAAAAAGGGG
AGAGTCCAGTGGACACCTTACAAAGATTGTCCAAGGACCCCAAGAGCCATTTTCAGACTT
TGTGGCCAGAATGACAGAGGCCGCCAGTCGCATCTTTGGTGATTCAGAACAAGCTATGCC
CCTGATTGAGCAACTTGTCTATGAACAAGCAACCCAGGAATGTCGAGCGGCTATCGCCCC
TCGCAAAAGCAAAGGTTTACAAGATTGGCTCAGAGTGTGCAGGGAGCTGGGGGGACCCCT
AACCAATGCAGGACTAGCTGCCGCCATTTTACAAACGCACAGGTATAGAGATTTATCTAA
TCGAAAAGCTTGTTTTAATTGTGGGAGAATGGGGCACCTTAAGAAAGATTGTCAAGCCCC
TGAAAGAACAAGAGAATCGAAGCTTTGCTATCGTTGTGGTAAAGGTTATCATAGGGCTAG
CGAATGCAGGTCAGTCCGGGATGTAAAAGGGAGGCTTCTGCCCCCTATTGAAGAATCCAA
GGTACCCCAATCAAAAAACGGGTCACGGGGCCCATGGTCCCAGGGCCCTCAGAAATATGG
GAACCAATTTCAGAAAAGCAATCAAGAGGAAGTAGAGGTTTCCGAGGAACCTCCGGAATG
GACTTGCGTGCCGCCTCCGACTTCTTACTCATGCCCCAAATGAATGTTCAACCGGTCCCA
GTCCATTCCCCTGGACCTTTGCCCCCTGCCACCATTGGGCTTATTCTGGGCCGTGGCTCC
TTAACTTTACAGGGACTCATTATATATCCTGGGATTGTTGACCCATATCATAAAGAGGAG
ATTCAAGTTCTCTGTTCTAGCCCTCGGGGTGTATTTTCTATAAAGCAGGGAGATAGAATT
GCACAACTGGTGTTGCTGCCCTCCCTCGGGGATGGAGAAACCTACACTTTACAAAAAAGG
GCTATGGGATCTTCTGGAAGTGATTCAGCCTATCTGGCTATACCCCTAAATGAGAGACCT
ACAATAAAATTGTTAATTAATGGAAAAGAATTTGAAGGGATAATGGATTCGGGAGCAGAC
AAAAGCATTATTTCACTCCATTGGTGGCCGAAGTCTTGGCCCACTGTTGTTTCATCTCAT
TCTCTACAAGGTCTTGGATACCAGTCCTCTCCTGCCATCAGTGCCTCAGCCTTAACCTGG
CGGGATGCTGAAGGCAAACAGGGATGTTTTACCCCCTATGTGTTGCCACTCCCTGTAAAT
TTATGGGGACGAGATGTGTTACAAGCCATGGGCATGACCCTAACTAATGAATACTCCCCC
CAGGCATCAGCCATTATGGCAAAGATGGGGTATACAAATGGTAGAGGCTTGGGTAGGCAA
GAACAAGGCAGAATAAAACCCATTACACAACACGGAAATCGGGGTAGAAAAGGACTGGGT
TTTATTTAGGGGCCGTTGAGGCTTCACGACCCATACCATGGAAAACAGAGGAGCCGTTAT
GGGTCTCTCAATGGCCTCTATCCTCTGAAAAATTAGAGGCTGTCACAAGATTAGTGCAAG
AACAGGAACGGCTGGGGCATCTAGAGCCTTCTACCTCCCCATGGAATACACCAATTTTTG
TTATTAAGAAGAAATCTGGGAAGTGGAGATTACTCCACGACCTGCGGGCCATTAACAATC
AGATGCATCTTTTTGGCCCTGTTCAAAGAGGCCTTCCTTTGCTTTCTGCACTTCCTCAAG
ATTGGAAGCTTATTATTATAGATATTAAGGATTGTTTCTTCTCTATTCCACTTTACCCAC
GGGATAGACCAAGGTTTGCCTTCACTATCCCTTCTCTTAATCATATGGAACCAGACAAGA
GATTTCAGTGGAAGGTACTGCCGCAAGGCATGGCCAATAGCCCAACAATATGTCAGCTAT
ATGTGCAGGAGGCTTTGGAGCCAATTAGGAAGCAATTTACATCTTTAATCGTTATCCATT
ATATGGACGATATTCTTATTTGTCACAAAGAGTTAGATGTTTTACAAAAGGCTTTTCCCA
TGCTGGTGGCTGAATTAAAACAGTGGGGATTAGAGATTGCCTCAGAAAAGGTTCAAATTG
CAGATACAGGGCTCTTTTTGGGCTCAAAGATTACTCCCAAAAATATAGTTCCTCAGAAAA
TAGAAATTCGCAAAGACCACTTACAAACATTAAATGATTTTCAGAAACTTCTGGGAGATA
TAAATTGGTTGAGGCCCTTTTTAAAAATTCCATCTGCTGATCTAAAACCCCTCTTCGATC
TCCTGGAGGGTGAGCCTCATATCTCCTCACCCAGAAAATTTACCCCTGCCGCCCACCGAG
CCTTACAGATGGTGGAAGAGGCCTTACAGGAAGCACAATTACAACGAATTGAGGAGTCAC
TACCTTTTAATCTGTGTGTTTTTAAGACAGCTCAATTGCCAACTGCAGTCCTGTGGCAAC
ATGGACCATTACTTTGGATTCATCCAAATGCTTCCCCTGCTAAGATTATTGACTGGTACC
CTGATGCTGTTGCACAGCTCGCGCTTCGCGGAATAAAAGCAGCTGTTACACATTTTGGCA
GGGATCCTGATTCCTTGATTGTGCCTTATACTGCTGCACAAGTTCAGACCTTGGCAGCCA
CATCTAGTGATTGGGCAGTTTTAGTTACTTCCTTTTCAGGACAAATTGATAATCATTTTC
CAAAGCATCCAATTTTACAGTTTGCCCTAAACCAGGCTATAGTGTTTCCACAAGTGACAG
CTAAAGACCCACTCCCAGATGGGACTGTGGTGTACACTGATGGATCAAAAACTGGTATGG
GAGCTTATGTGGTCAAGGATAGGGTTATATCTAAACAATATAATGAAACTTCACCTCAAG
TTGTAGAATGTCTGATAGTACTGGAGGTTCTTGAGGCTTTTCCAGGACCCCTCAATATTG
TATCAGATTCCTCTTATGTGGTTAATGCAGTTAATCTCCTTGAGATAGCTGGAATAATAA
GATCCTCCAGCAGAGTTGCTAACATCTTTCAGAAGATACAAGCTGCCTTGTTAAATAGGA
GATTTCCTGTTTTCATTACCCATGTCCGAGCACATTCTGGACTCCCAGGTCCCATGTCCT
TAGGGAATGACTTAGCGGACAAGGCTACAAAGCTGGTGGCCGCTGCCTTGTCTACCCATG
CACAAGCAGCAAAAGAATTCCATAAGCGCTTTCATGTGACGGCTGAGACCTTGCGCCGTC
GTTTTGCTCTATCCAGGAAAGAGGCTAGGGAAATTGTTACTCAATGCCAGAATTGCTGCG
AATTCTTACCTACTCCCCACATGGGAATAAACCCACGTGGCATTAGACCATTGCAGATGT
GGCAGATGGATGTTACTCATATTCCCTCTTTTGGAAGGCTTCAATATGTTCATGTTTCTG
TTGACACCTGTTCTGGCGTAATGTTCGCCACGCCCCTAACAGGGGAAAAGGCCTCATATG
TGATTCAACATTGCCTTGAGGCCTGGAGTGCTTGGGGAAAACCCAGAATTTTAAAAACAG
ACAATGGACCAGCATATACCTCTCAAAAATTCCGACAGTTTTGTCGGCAAATGGATGTTA
CCCATCTAACTGGCCTACCTTATAACCCTCAAGGACAGGGCATTGTGGAACGTGCCCATC
GTACACTCAAATCATATCTGATTAAACAAAAGGGGAGTATTGAGGATGTTCTACCCTCGG
TACCAAGAGTTGCTGTATCCATGGCACTTTTTACCCTTAATTTCTTGAACTGTGATGCCC
AAGGCCACACTGCGGCTGATCGCCACAGTTTAGAGCCTGATAGGCCAAAAGAAATGGTAA
AATGGAAAGATGTCTTGACTGATCTCTGGAAAGGCCCGGATCCTATTCTTATAAGATCCA
GGGGAGCTGTGTGTGTTTTTCCACAGGAGGAAGAAAACCCCCTATGGATCCCTGAAAGAC
TCACTCGAAGAGCTCCTTCACAACTCCAGAATAAGAAGGATGGAGGCCAAGTGGGTGATG
AAGACTCTCCTACTCGGGATGATGGTTCCTAGTATGATGGGAGAGTTACGGTGGGCCATC
ATGTCTACCTTCCCCCTACCGATGCCAGTGATGCAGAATGCCCAGGTGTTCCCTAGATTT
TTCACAAATAATAGAGAGTTGGGGCTTGCCTTTTTGCCTTTAGATCCTCAGATACAGAGT
TTTCAGGATGAGAGAACCTTGTCATTAGTAGGAAGCTTGTGCTTTACTGTGATTTCTTCA
TTAAAGGATAATTTTATTCATATGGATCCAGAAAGATCTAATGCTAATCCTTTTGAATTA
ATGGAAGCTGTACTGATCTTTCTCCTATGATAGTGAGAAGGGACAGATTACTTTTGATTG
GAAAGGGGCATTAGGCAACAGTCTGAGTGAGGGACAGAGCTCTGGATCATCTGATTGGTC
CTCCTCCAATGTTAAGTATACCCCTTTTAAGAGAACTAATTATTCAGCTGCCCTTTATTT
GGGTTGTGAGTAATGATACCTTAGGTAAGAATCAGAAAGAAATAAATTGTTCTGCTTAGA
ATTGTTTTTATGCATTATGCTGGGATGCTATTAAGCACCCTTTTGCTTTGGTAATGCGCA
TGCCTCGATTTATTCCAGCTCCTGTTGAGGCGCCAAGTAATTTGAGTTTGTTTAGGGAAA
AGCGAGATTTTTGGGATCTCTGCTATTATTGTGGGCCTGATAGCCACCGCCGCGGTTACT
GCTTCGGTTACCGCCTCGGCCCTTGCACTTTCTGCCACTGTGCAGACAACTCAAACCATT
AATGAACTATAGGCCACTGTGACCATGGTCCTAGATAAACAGGCCACTGCCAATTCTCAG
ATACAAGGAGGCCTGATGTTGGTAAACCAACAGATTAATTTGGTTCAGGAACAATTGGAT
ATATTGTGGCAGATGGCCAAATTGGGATGTGAACAAAGTTGCCTGGCCTTTGTGTCACTT
AGTACAATATGAGAATTTTACAAGAGCAGCTAACCTGTCAAAAGCTCTGTCTCAACATTT
ATTACAGAATTGGACTTTTGAGTTTGAGCAGACACTCCGTGAGTTGAGAATGGCGATCCT
GCAAGTGAATTCGACGCATCTGGATCTTTCTCTGATGGAAGACCTCTCCCCCTGGATTTC
ATCTGCATTTTCTTATTTTAAGGAATGGGTGGGGGTAGGATCATTTAGCCTAGTTCTCTG
CTGTGGAATAGTGTTGATGCTTTGGATGGTGTGTACGCTCAGAGCCCAAACAAAAGGAGA
AAGTGGTGGTGGCACAAGCACTTGCTGCCTTAGAACACGGAGCATCCCCTGACATTTGGT
TAACCATGTTAAAGCAATAGGTCGCTGGCCTCCCAGCTCTTGCACCCCACGAGGCTAGTC
TCATTGCACGGGATAGAGTGGGTAGGCTTCAGCAGCCCAAGGAGTTGCAAGGCTAAGCAC
TGCACAGGAGAGGTCTGCGGTATAACGACTTTCTCCTGGGAGATAAGTCATCTTGCATGA
AGGTTCTATGTCATGATCTCCTTCCCCCAGAAAAAAGACATCGGACTGGTCAGGACTTCC
TCTGGGGATAAGACCCTGGAGAGGAGCTTTGTACATGTTCCGAATTTGCACATGGGGATT
TGACCTCTATCTCCACTCCAAAATTGTGGGTGTCCTATTGCTTCAAAAATAAATGAATAG
GGGGAGATGTGAGGAGCCGCCCTCGCTATCGCTATTGCCGTTAGAAGATGGCGCTGACAT
CCACTGTCAGTTGGAGTTAACTGTCGCTGTCAGTTGGAGTTAACTGTCGCTGTCAGTTGG
AGTTAACCGTTTAAACTGTGCCTCTCCCGTGACGTCATCTGGGGTGATGTGCAAACCACC
AATCCCGGCTCTACACATCTCACTCGGAGCTCCTAGGCTTATATAAGGGGCTGGGTTTCT
TAGCTTGGGGTCTCCCTCTAAGAAGCTGATCATCTATCTCTCAAGATGCATTAAAGCTTT
ACTGCAGAAGGATCCGAGTGTTCTGCGTCGTTCTTGCTGGCGAGACGGTAGCGCGGGACA

>IAPLTR3.3879340
TGTGAGGAGCCGCCCTCGCTATCGCTATTGCCGTTAGAAGATGGCGCTGACATCTGCTGT
CAGTTGGAGTTAACCGTTTAAGCTGTGCCTCTCCCGTGGCGTCATCTGGGGTGATGTGCA
AACCACCAATCCCGGCTCTACACGTCTCACTCGGAGCTCCTAGGCTTATATAAGGGGCTG
GGTTTCTTAGCTTGGGGTCTCCCTCTAAGAAGCTGATCATCTATCTCTCAAGATGCATTA
AAGCTTTACTGCAGAAGGATCCGAGTGTTCTGCGTCGTTCTTGCTGGCGAGATGGTAGCG
CGGGACATCTGGTGCCGAAACCCGGGAACTCTTCAACATCGCCGGCGCCGCGGGAGACCC
CTTGGAAGACGGGGCGGATTCAGAACTGCAGGGACGTAAGTTCAGAGAGGTATGCTTTAT
CCTGAACACCCCCTTTCTCGACTTTGGCCTTAGTTTGTCATCACCGTGGGACGGGTCAGT
GGAGGCTTTGGTGCTAGTCCTGTTTGTCCTTCTTCATCGTGGCTGGTGCTGACAGAACGG
TGCTGTCAGTCTGGTGCTGTCAGTCTGGTGCTGTCAGTCTGGTGCTGTCAGTCTGGTGCT
GTCAGTCTGGTGCTGTCAGTCTGGTAACGGAGTTGAGCGCCGTTTTTTAGATAAGCCGCT
AGCGCGATGGGGTTGTCACAGTCAGTGGTTACTGCCCTACAGACTGTGCTAAAACAAAGA
GATCTTAAAATTGCACCACGAACACTTCAAAATTTTGTGAAGGAGGTAGATAGAGTGGCA
CCATGGTATGCTTGTTCCGGGTCCCTCACTGTGGCCTCATGGAACAAGCTAGGTAAAGAA
CTAGACAGGAAGCATGCAGAAGGAGATCTCCACTTAGGTACCAAAGCCATTTGGAAGCTA
GTTAAAAACTGCTTGGAGGATGAGGCCTGTCACCCTGCTATAATAGAAAGTCAGGGAACC
TTAGAGGAAGTTCAGGATAGCATGTCAGAAACTGAACGGAGTGAGAGAATGGGAGCTCGC
AAAAGGAAAGACATGTCTAAGAAAAAAGGCCCTCCCCAAGAAGTTAAGAAAGGGGGAGAG
AAAGAAGGGAGTGATCATTCACCCCCTAACAAATCTAAGAAAAAGAAAAAGCCAGAATCT
AGTCTATACCCTACAGTAGAGCTAGAAGCCTTGGAGCTAGATAATTCTGATTCTGACACT
CTGTATTCTAGCGAAGAAGGTGGTCTAGAGGAGGAGGTGGCACGGTATGAGGAAGAAAGA
TATCACCCTGATAGACACCGGCCACTGAAAACAAAAATGAATGTGAGACCACCACCTATA
AATCCGGCGGGCTCACGCCCCTCAGCGCCTCCGCAGTATGAGCTTCGGCTGAATACTGGT
ACTGACTCCTTTTTACCTTTAGAGGAACGGAGAAAAATACAAGTAGCTTTTCCAGTATTC
GAGAATGCGGAAGGCGGAAGAGTACATACCCCTGTAGATTACAATCAAATCAAAGAATTG
GCCGAATCCGTTCGTAATTATGGGGTCAATGCTAACTTTACCACATTACAGGTGGAAAGG
CTTGCTAATTTTGCCATGACTCCCACTGACTGGCAGACGACAGTGAAAGCAGTGCTTCCC
AACATGGGACAATACATGGAATGGAAGGCTCTCTGGTATGATGCAGCCCAGGCACAAGCT
AGAGTTAATGCCACGGCTGAAGATGAGAATCAGAGGCAGTGGACATTTGAAATGCTGACA
GGTCAGGGTCAACATGCCCTTAATCAAACCAACTACATCTGGGGCGTCTATGGTCAGGTG
TCGGCCGCTGCTATTAAAGCATGGAAGGCCCTCACAAAAAGGGGAGAATCCAGTGGACAC
CTTACAAAGATTGTCCAAGGACCCCAAGAGCCATTTTCAGACTTTGTGGCCAGAATGACA
GAGGCCGCCAGTCGCATCTTTGGTGATTCAGAACAAGCTATGCCCCTGATTGAGCAACTT
GTCTATGAACAAGCAACCCAGGAATGTCGAGCGGCTATCGCCCCTCGCAAAAGCAAAGGT
TTACAAGATTGGCTTAGAGTGTGCAGGGAGCTGGGGGGACCCCTAACCAATGCAGGACTA
GCTGCCGCCATTTTACAAACGCACAGGCGTAGAGATTTATCTAGTCGAAAAGCTTGTTTT
AATTGTGGGAGAATGGGGCACCTTAAGAAAGATTGTCAAGCCCCTGAAAGAACAAGAGAA
TCGAAGCTTTGCCATCGTTGTGGTAAAGGTTATCATAGGGCTAGCGAATGCAGGTCAGTC
CGGGATGTAAAAGGGAGGCTTCTGCCCCCTATTGAAGAACCCAAGGTACCCCAATCAAAA
AACGGGTCACGGGGCCCATGGTCCCAGGGCCCTCAGAAATATGGGAACCAATTTCAGAAA
AGCAATCAAGAGGAAGTAGAGGCTTCCGAGGAAGCCCCGGAATGGACTTGCGTGCCGCCT
CCGACTTCTTACTCATGCCCCAAATGAATGTTCAACCGGTCCCAGTCCATTCCCCTGGAC
CTTTGCCCCCTGCCACCATTGGGCTTATTCTGGGCCGTGGCTCCTTAACTTTACAGGGAC
TCATTATATATCCGGGAATTGTTGACCCGTATCATAAAGAGGAGATTCAAGTTCTCTGTT
CTAGCCCTCGGGGTGTATTTTCTATAAAGCAGGGAGATAGAATTGCACAACTGGTGTTGC
TGCCCTCCCTCGGGGATGGAGAAACCTACACTTTACAAAAAAGGGCTATGGGATCTTCTG
GAAGTGATTCAGCCTATCTGGCTATACCCCTAAATGAGAGACCTACAATAAAATTGTTAA
TTAATGGAAAAGAATTTGAAGGGATAATGGATACGGGAGCAGACAAAAGCATTATTTCAC
TCCATTGGTGGCCGAAGTCTTGGCCCACTGTTGTTTCATCTCATTCTCTACAAGGTCTTG
GATACCAGTCCTCTCCTGCCATCAGTGCCTCAGCCTTAACCTGGCGGAATGCTGAGGGCA
AACAGGGATGTTTTACCCCCTATGTGTTGCCACTCCCTGTAAATTTATGGGGACGGGATG
TGTTACAAGCCATGGGCATGACCCTAACTAATGAATACTCCCCCCAGGCATCAGCCATTA
TGGCAAAGATGGGGTATACAAACGGTAGAGGCTTGGGTAGGCAAGAACAAGGCAGAATAA
AACCCATTACGCAACACGGAAATCGGGGTAGAAAAGGACTGGGTTTTATTTAGGGGCCGT
TGAGGCTTCACGACCCATACCATGGAAAACAGAGGAGCCGTTATGGGTCTCTCAATGGCC
TCTATCCTCTGAAAAATTAGAGGCTGTCACAAGATTAGTGCAAGAACAGGAACGGCTGGG
GCATCTAGAGCCTTCTACCTCCCCATGGAATACACCAATTTTTGTTATTAAGAAGAAATC
TGGGAAGTGGAGATTACTCCATGACCTGCGGGCCATTAACAATCAGATGCATCTTTTTGG
CCCTGTTCAAAGAGGCCTTCCTTTGCTTTCTGCACTTCCTCAAGATTGGAAGCTTATTAT
TATAGATATTAAGGATTGTTTCTTCTCTATTCTACTTTACCCACGGGATAGACCAAGGTT
TCCCTTCACTATCCCTTCTCTTAATCATATGGAACCAGACAAGAGATTTCAGTGGAAGGT
ACTGCCGCAAGGCATGGCCAATAGCCCAACAATATGTCAGCTGTATGTGCAGGAGGCTTT
GGAGCCAATTAGGAAGCAATTTACATCTTTAATCGTTATCCATTATATGGACGATATTCT
TATTTGTCACAAAGAGTTAGATGTTTTACAAAAGGCTTTCCCCATGCTGGTGGCTGAATT
AAAACAGTGGGGATTAGAGATTGCCTCAGAAAAGGTTCAAATTGCAGATACAGGCCTCTT
TTTGGGCTCAATGATTACTCCCAAAAATATAGTTCCTCAGAAAATAGAAATTCGCAAAGA
CCACTTACAAACATTAAATGATTTTCAGAAACTTCTGGGAGATATAAATTGGTTGAGGCC
CTTTTTAAAAATTCCATCTGCTGATCTAAAACCCCTCTTCGATCTCCTGGAGGGTGAGCC
TCATATCTCCTCACCCAGAAAATTTACCCCTGCCGCCCACCGAGCCTTACAGATGGTGGA
AGAGGCCTTACAGGAAGCACAATTGCAACGTATTGAGGAGTCACTACCTTTTAATCTGTG
TGTTTTTAAGACAGCTCAATTGCCAACTGCAGTCCTGTGGCAACATGGACCATTACTTTG
GATTCATCCAAATGCTTCCCCTGCTAAGATTATTGACTGGTACCCTGATGCTGTTGCACA
GCTCGCGCTTCGCGGAATAAAAGCGGCTGTTACACATTTTGGCAGGGATCCTGATTCCTT
GATTGTGCCTTATACTGCTGCACAAGTTCAGACCTTGGCAGCCACATCTAGTGATTGGGC
AGTTTTAGTTACTTCCTTTTCAGGACAAATTGATAATCATTTTCCAAAGCATCCAATTTT
ACAGTTTGCCCTAAACCAGGCTATAGTGTTTCCACAAGTGACAGCTAAAGACCCACTCCC
AGATGGGACTGTGGTGTACACTGATGGATCAAAAACTGGTATGGGAGCTTATGTGGTCAA
GGATAGGGTTATATCTAAACAATATAATGAAACTTCACCTCAAGTTGTAGAATGTCTGAT
AGTACTGGAGGTTCTTGAGGCTTTTCCAGGACCCCTCAATATTGTATCAGATTCCTCTTA
TGTGGTTAATGCAGTTAATCTCCTTGAGATAGCTGGAATAATAAGATCCTCCAGCAGAGT
TGCTAACATCTTTCAAAAGATACAAGCTGCCTTGTTAAATAGGAGATTTCCTGTTTTCAT
TACCCATGTCCGAGCACATTCTGGACTCCCAGGTCCCATGTCCTTAGGGAATGACTTAGC
GGACAAGGCTACAAAGCTGGTGGCCGCTGCCTTGTCTACCCATGCACAAGCAGCAAAAGA
ATTCCATAAGCGCTTTCATGTGACGGCTGAGACCTTGCGCCGTCGTTTTGCTCTATCCAG
GAAAGAGGCTAGGGAAATTGTTACTCAATGCCAGAATTGCTGCGAATTCTTACCTACTCC
CCACATGGGAATAAACCCACGTGGCATTAGACCATTGCAGATGTGGCAGATGGATGTTAC
TCATATTCCCTCTTTTGGAAGGCTTCAATATGTTCATGTTTCTGTTGACACCTGTTCTGG
CGTAATGTTCGCCACACCCCTAACAGGGGAAAAGGCCTCATATGTGATTCAACATTGCCT
TGAGGCCTGGAGTGCTTGGGGAAAACCCAGAATTTTAAAAACAGACAATGGACCAGCATA
TACCTCTCAAAAATTCCGACAGTTTTGTCGGCAAATGGATGTTACCCATCTAACTGGCCT
ACCTTATAACCCTCAAGGACAGGGCATTGTGGAACGTGCCCATCGTACACTCAAATCATA
TCTGATTAAACAAAAGGGGAGTATTGAGGATGTTCTACCCTCGGTACCAAGAGTTGCTGT
ATCCATGGCACTTTTTACCCTTAATTTCTTGAACTCTGATGCCCAAGGCCACACTGCGGC
CGATCGCCACAGTTTAGAGCCTGATAGGCCAAAAGAAATGGTAAAATGGAAAGATGTCTT
GACTGATCTCTGGAAAGGCCCGGATCCTATTCTTATAAGATCCAGGGGAGCTGTGTGTGT
TTTTCCACAGGAGGAAGAAAACCCCCTGTGGATCCCTGAAAGACTCACTCGAAGAGCTCC
TTCACAACTCCAGAATAAGAAGGATGGAGGCCAAGTGGGTGATGAAGACTCTCCTACTCG
GGATGATGGTTCCTAGTATGATGGGAGAGTTACGGTGGGCCATCATGTCTACCTTCCCCC
TACCGATGCCAGTGATGCAGAATGCCCAGGTGTTCCCTAGATTTTTCACAACTAATAGAG
AGTTGGGGCTTGCCTTTTTGCCTTTAGATCCTCAGATACAGAGTTTTCAGGATGAGAGAA
CCTTGTCATTGGTAGGAAGCTTGTGCTTTACTGTGATTTCTTCATTAAAGGATAATTTTA
TTCATATGGATCCAGAAAGATCTAATGCTAATCCTTTTGAATTAATGGAAGCTGTACTGA
TCTTTCTCCTATGATAGTGAGAAGGGACAGATTACTTTTGATTGGAAAGGGGCATTAGGC
AACAGTCTGAGTGAGGGACAGAGCTATGGATCATCTGATTGGTCCTCCTCCAATGTTAAG
TATACCCCTTTTAAGAGAACTAATTATTCAGCTGCCCTTTATTTGGGTTGTGAGTAATGA
TACCTTAGGTAAGAATCAGAAAGAAATAAATTGCTCTGCTTAGAATTGTTTTTATGCATT
ATGCTGGGATGCTATTAAGCACCCTTTTGCTTTGGTAATGCGCATGCCTCGATTTGTTCC
AGTTCCTGTTGAGACGCCAAGTAATTTGAGTTTGTTTAGGGAAAAGCGAGATTTTTGGGA
TCTCTGCTATTATTGTGGGCCTGATAGCCACCGCCGCGGTTACTGCTTCGGTTACCGCCT
CGGCCCTTGCACTTTCTGCCACTGTGCAGACAACTCAAACCATTAATGAACTATAGGCCA
GTGTGACCATGATCCTAGATAAACAGGCCACTGCCAATTCTCAGATACAAGGAGGCCTGA
TGTTGGTAAACCAACAGATTAATTTGGTTCAGGAACAATTGGATATATTGTGGCAGATGG
CCCAATTGGGATGTAAACAAAAGTTGCCTGGCCTTTGTGTCACTTCAGTACAATATGAGA
ATTTTACAAGAGCAGCTAACCTGTCACAAGCTCTGTCTCAACATTTATTACAGAATTGGA
CTTTTGAGTTTGAGCAGACACTCCGTGAGTTGAGAATGGCGATCCTGCAACTGAATTCGA
CGCATCTGGATCTTTCTCTGATGGAAGGCCTCTCCTCCTGGATTTCATCTGCATTTTCTT
ATTTTAAGGAATGGGTGGGGGTAGGATCATTTAGCCTAGTTCTCTGCTGTGGAATAGTGT
TGATGCTTTGGATGGTGTGTAAGCTCAGAGCCCAAACAAAAGAGACAAAGTGGTGGTGGC
ACAAGCACTTGCTGCCTTAGAACACGGAGCCTCCCCTGACATTTGGTTAACCATGTTAAA
GCAATAGGTCGCTGGCCTCCCAGCTCTTGCACCCCACGAGGCTAGTCTCATTGCACGGGA
TAGAGTGGCTAGGCTTCAGCAGCCCAAGGAGTTGCAAGGCTAAGCACTGCACAGGAGAGG
TCTGCGGTATAACGACTTTCTCCTGGGAGATAAGTCATCTTGCATGAAGGTTCTATGTCA
TGATCTCCTTCCCCCAGAAAAACGACATCGGACTGGTCAGGGCTCCCTCTGGGGATAAGA
CCCTGGAGAGGAGCTTTGTACATGTTCCGAATTTGCACATGGGGATTTGACCTCTATCTC
CACTCCAAAGTTGTGGGTGTCCTATTGCTTCAAAAATAAATGAATAGGGGGAGATGTGAG
GAGCCGCCCTTGCTATCGCTATTGCCGTTAGAAGATGGCGCTGACATCTGCTGTCAGTTG
GAGTTAACCGTTTAAGCTGTGCCTCTCCCGTGGCGTCATCTGGGGTGATGTGCAAACCAC
CAATCCCGGCTCTACACGTCTCACTCGGAGCTCCTAGGCTTATATAAGGGGCTGGGTTTC
TTAGCTTGGGGTCTCCCTCTAAGAAGCTGATCATCTATCTCTCAAGATGCATTAAAGCTT
TACTGCAGAAGGATCCGAGTGTTCTGCGTCGTTCTTGCTGGCGAGACGGTAGCGCGGGAC
A
>IAPLTR3.819544
TGTGAGGAGCCGCCCTCACTATCGCTATCACCATTAGAAGATGGCGCTGACATCTGCTGT
CAGTTGGAGTTTACCGTTTAAGCTGTGCCTCACCCGTCATCTGGGGTGATGAGCAAACCA
CCAATCCCGGCTCTACACGTCTCACTCGGAGCTCCTAGGCTTATATAAGGGGCTGGGTTT
CTTAGCTTGGGGTCTCCCTCTCAGAAGCTGATCATCTATCTCTCAAGATGTATTAAAGCT
TTACTGCAGAAGGATCCGAGTGTCCTGCGTCGTTCTTGCTGGCGAGACGGTAGCGCGGGA
CATCTGGTGCCGAAACCCGGGAACTCTTCAACATCGCCGGCGCCGCGGGAGACCCCTCGG
AAGACGGGGCGGATTCAGAACTGCAGGGACGTAAGTTCAGAGAGGTATGCTTTATCCTGA
ACACCCCCTTTCTCGACTTTGGCCTTAGTTTGTCATCACCGTGGGACGGGTCAGTGGAGG
CTTTGGTGCTAGTCCTGTTTGTCCTTCTCCTTCATCGTGGCTGGTACTGACAAAACGGTG
CTGTCAGTCTGGTGCTGTCAGTCTGGTGCTGTCAGTCTGGTGCTGTCAGTCTGGTGCTGT
CAGTCTGGTAACGGAGTTGAGCGCCGTTTTTTAGATAAGCCGCCAGCGCGATGGGGTTGT
CACAGTCAGTGGTTACTGCCCTACAGACTGTGCTAAAACAAAGAGATCTTAAAATTGCAC
CACGAACACTTCAAAATTTTGTGAAGGAGGTAGATAGAGTGGCACCATGGTATGCTTGTT
CCGGGTCCCTCACTGTGGCCTCATGGAACAAGCTAGGTAAAGAACTAGACAGGAAGCATG
CAGAAGGAGATCTCCACTTAGGTACCAAAGCCATTTGGAAGCTAGTTAAAAACTGCTTGG
AGGATGAGGCCTGTCATCCTGCTATAGTAGAAAGTCAGGGAACCTTAGAGGAAGTTCAGG
ATAGCATGTCAGAAACTGAACGGAGTGAGAGAATGGGAGCTCGCAAAAGGAAAGACATGT
CTAAGAAAAAAGGCCCTCCCCAAGAAGTTAAGAAAGGGGGAGAGAGAGAAGGGAGTGATC
ATTCACCCCCTAACAAATCTAAGAAAAAGAAAAAGCCAGAATCTAGTCTATACCCTACAG
TAGAGCTAGAAGCCTTGGAGCTAGATAATTCTGATTCTGACACTCTGTATTCTAGCGAAG
AAGGTGGTCTAGAGGAGGAGGTGGCACGGTATGAGGAAGAAAGATATCACCCTGATAGAC
ACCGGCCACTGAAAACAAAAATGAATGTGAGGCCACCACCTATAAATCCGGCGGGCTCAC
GCCCCTCGGCGCCTCCGCCGTATGAGCTTCGGCTGAATACTGGTACTGACTCCTTTTTAC
CTTTAGAGGAACGGAGAAAAATACAAGTAGCTTTTCCAGTATTCGAGAATGCGGAAGGCG
GAAGAGTACATACCCCTGTAGATTACAATCAAATCAAAGAATTGGCCGAATCCGTTCGTA
ATTATGGGGTCAATGCTAACTTTACCACAATACAGGTAGAAAGGCTTGCTAATTTTGCCA
TGACTCCCACTGACTGGCAGACGACAGTGAAAGCAGTGCTTCCCAACATGGGACAATACA
TGGAATGGAAGGCTCTCTGGTATGATGCAGCCCAGGCACAAGCTAGAGTTAATGCCACGG
CTGAAGATGAGAATCAGAGGCAGTGGACATTTGAAATGCTGACAGGTCAGGGTCAACATG
CCCTTAATCAAACCAACTACATCTGGGGTGTCTATGGTCAGGTGTCGGCCGCCGCTATTA
AAGCATGGAAGGCCCTCACAAAAAGGGGAGAGTCCAGTGGACACCTTACAAAGATTGTCC
AAGGACCCCAAGAGCCATTTTCAGACTTTGTGGCCAGAATGACAGAGGCCACCAGTCGCA
TCTTTGGTGATTCAGAACAAGCTATGCCCCTGATTGAGCAACTTGTCTATGAACAAGCAA
CCCAGGAATGTCGAGCGGCTATCGCCCCTCGCAAAAGCAAAGGTTTACAAGATTGGCTCA
GAGTGTGCAGGGAGCTGGGGGGACCCCTAACCAATGCAGGACTAGCTGCCGCCATTTTAC
AAACGCACAGGCGTAGAGATTTATCTAGTCGAAAAGCTTGTTTTAATTGTGGGAGAATGG
GGCACCTTAAGAAAGATTGTCAAGCCCCTGAAAGAACAAGAGAACTGAAGCTTTGCCATC
GTTGTGGTAAAGGTTATCATAGGGCTAGCAAATGCAGGTCAGTCCGGGATGTAAAAGGGA
GGCTTCTGCCCCCTATTGAAGAACCCAAGGTACCCCAATCAAAAAACGGGTCACGGGGCC
CATGGTCCCAGGGCCCTCAGAAATATGGGAACCAATTTCAGAAAAGCAATCAAGAGGAAG
TAGAGGCTTCCGAGGAACCCCCGGAATGGACTTGCGTGCCGCTTCCGACTTCTTACTCAT
GCCCCAAATGAATGTTCAACTGGTCCCAGTCCATTCCCCTGGACCTTTGCCCCCTGCCAC
CATTGGGCTTATTCTGGGCCGTGGCTCCTTAACTTTACAGGGACTCATTATATATCCTGG
GATTGTTGACCCGTATCATAAAGAGATTCAAGTTCTCTGTTCTAGCCCTCGGGGTGTATT
TTCTATAAAGCAGGGAGATAGAATTGCACAACTGGTGTTGCTGCCCTCCCTCGGGGATGG
AGAAACCTACACTTTACAAAAAAGGGCTATGGGATCTTCTGGAAGTGATTCAGCCTATCT
GGCTATACCCCTAAATGAGAGACCTACAATAAAATTGTTAATTAATGGAAAAGAATTTGA
AGGGATAATGGATACGGAAGCAGACAAAAGCATTATTTCACTCCATTGGTGGCCGAAGTC
TTGGCCCACTGTTGTTTCATCTCATTCTCTACAAGGTCTTGGATACCAGTCCTCTCCTGC
CATCAGTGCCTCAGCCTTAACCTGGCGGAATGCTGAGGGCAAACAGGGATGTTTTACCCC
CTATGTGTTGCCACTCCCTGTAAATTTATGGGGACGGGATGTGTTACAAGCCATGGGCAT
GACCCTAACTAATGAATACTCCCCCCAGGCATCAGCCATTATGGCAAAGATGGGGTATAC
AAACGGTAGAGGCTTGGGTAGGCAAGAACAAGGCAGAATAAAACCCATTACACAACATGG
AAATCGGGGCAGAAAAGGACTGGGTTTTATTTATGGGCCGTTGAGGCTTCACGACCCATA
CCGTGGAAAACAGAAGAGCCGTTATGGGTCTCTCAATGGCCTCTATCCTCTGAAAAATTA
GAGGCTGTCACAAGATTAGTGCAAGAACAGGAACGGCTGGGGCATCTAGAGCCTTCTACC
TCCCCATGGAATACACCAATTTTTGTTATTAAGAAGAAATCTGGGAAGTGGAGATTACTC
CATGACCTGTGGGCCATTAACAATCAGATGCATCTTTTTGGCCCTGTTCAAAGAGGACTT
CCTTTGCTTTCTGCACTCCCTCAAGATTGGAAGCTTATTATTATAGATATTAAGGATTGT
TTCTTCTCTATTCCACTTTACCCACGGGATAGACCAAGGTTTGCCTTCACTATCCCTTCT
CTTAATCATATGGAACCAGACAAGAGATTTCAGTGGAAGGTACTGCCGCAAGGCATGGCC
AATAGCCCAACAATATGTCAGCTGTATGTGCAGGAGGCTTTGGAGCCAATTAGGAAGCAA
TTTACATCTTTAATCGTTATCCATTATATGGACGATATTCTTATTTGTCACAAAGAGTTA
GATGTTTTACAAAAGGCTTTCCCCATGCTGGTGGCTGAATTAAAACAGTGGGGATTAGAG
ATTGCCTCAGAAAAGGTTCAAATTGCAGATACAGGCCTCTTTTTGGGCTCAATGATTACT
CCCAAAAATATAGTTCCTCAGAAAATAGAAATTCGCAAAGACCACTTACAAACATTAAAT
GATTTTCAGAAACATCTGGGAGATATAAATTGGTTGAGGCCCTTTTTAAAAATTCCATCT
GCTGATCTAAAACCCCTCTTCGATCTCCTGGAGGGTGAGCCTCATATCTCCTCACCCAGA
AAATTTACCCCTGCCGCCCACCGAGCCTTACAGATGGTGGAAGAGGCCTTACAGGAAGCA
CAATTACAACGTATTGAGGAGTCACTACCTTTTAATCTGTGTGTTTTTAAGACAGCTCAA
TTGCCAACTGCAGTCCTGTGGCAACATGGACCATTACTTTGGATTCATCCAAATGCTTCC
CCTGCTAAGATTATTGACTGGTACCCTGATGCTGTTGCACAGCTCGCGCTTCGCGGAATA
AAAGCAGCTGTTACACATTTTGGCAGGGATCCTGATTCCTTGATTGTGCCTTATACTGCT
GCACAAGTTCAGACCTTGGCAGCCACATCTAGTGATTGGGCAGTTTTAGTTACTTCCTTT
TCAGGACAAATTGATAATCATTTTCCAAAGCATCCAATTTTACAGTTTGCCCTAAACCAG
GCTATAGTGTTTCCACAAGTGACAGCTAAAGACCCACTCCCAGATGGGACTGTGGTGTAC
ACTGATGGATCGAAAACTGGTATGGGAGCTTATGTGGTCAAGGATAGGGTTATATCTAAA
CAATATAATGAAACTTCACCTCAAGTTGTAGAATGTCTGATAGTACTGGAGGTTCTTGAG
GCTTTTCCAGGACCCCTCAATATTGTATCAGATTCCTCTTATGTGGTTAATGCAGTTAAT
CTCCTTGAGATAGCTGGAATAATAAGATCCTCCAGCAGAGTTGCTAACATCTTTCAAAAG
ATACAAGCTGCCTTGTTAAATAGGAGATTTCCTGTTTTCATTACCCATGTCCGAGCACAT
TCTGGACTCCCAGGTCCCATGTCCTTAGGGAATGACTTAGCGGACAAGGCTACAAAGCTG
GTGGCCGCTGCCTTGTCTACCCATGCACAAGCAGCAAAAGAATTCCATAAGCGCTTTCAT
GTGACGGCTGAGACCTTGCGCCGTCGTTTTGCTCTATCCAGGAAAGAGGCTAGGGAAATT
GTTACTCAATGCCAGAATTGCTGCGAATTCTTACCTACTCCCCACATGGGAATAAACCCA
CGTGGCATTAGACCATTGCAGATGTGGCAGATGGATGTTACTCATATTCCCTCTTTTGGA
AGGCTTCAATATGTTCATGTTTCTGTTGACACCTGTTCTGGCGTAATGTTTGCCACACCC
CTAACAGGGGAAAAGGCCTCATATGTGATTCAACATTGCCTTGAGGCCTGGAGTGCTTGG
GGAAAACCCAGAATTTTAAAAACAGACAATGGACCAGCATATACCTCTCAAAAATTCCGA
CAGTTTTGTCGGCAAATGGATGATACCCATCTAACTGGCCTACCTTATAACCCTCAAGGA
CAGGGCATTGTGGAACGTGCCCATCGTACACTCAAATCATATCTGATTAAACAAAAGGGG
AGTATTGAGGATGTTCTACCCTCGGTACCAAGAGTTGCTGTATCCATGGCACTTTTTACC
CTTAATTTCTTGAACTCTGATGCCCAAGGCCACACTGCGGCCGATCGCCACAGTTTAGAG
CCTGATAGGCCAAAAGAAATGGTAAAATGGAAAGATGTCTTGACTGATCTCTGGAAAGGC
CCGGATCCTATTCTTATAAGATCCAGGGGAGCTGTGTGTGTTTTTCCACAGGAGGAAGAA
AACCCCCTGTGGATCCCTGAAAGACTCACTCGAACAGCTCCTTCACAACTCCAGAATAAG
AAGGATGGAGGCCAAGTGGGTGATGAAGACTCTCCTACTCGGGATGATGGTTCCTAGTAT
GATGGGAGAGTTACGGTGGGCCATCATGTCTACCTTCCCCCTACCGATGCCAGTGATGCA
TAATGCCCAGGAGTTCCCTAGATTTTTCACAACTAATAGAGAGTTGGGGCTTGCCTTTTT
GCCTTTAGATCCTCAGATACAGAGTTTTCAGGATGAGAGAACCTTGTCATTAGTAGGAAG
CTTGTGCTTTACTGTGATTTCTTCATTAAAGGATAATTTTATTCATATGGATCCAGAAAG
ATCTAATGCTAATCCTTTTGAATTAATGGAAGCTGTACTGATCTTTCTCCTATGGCAATG
ATTGCTGGAGGATATAGTGAGAAGGGACAGATTACTTTTGATTGGAAAGGGGCATTAGGC
AACAGTCTGAGTGAGGGACAGAGCTCTGGATCATCTGATTGGTCCTCCTCCAATGTTAAG
TATACCCCTTTTAAGAGAACTAATTATTCAGCTGCTCCAATTTGTGTTTGGCTGCCCTTT
ATTTGGGTTGTGAGTAATGATACCTTAGGTAAGAATCAGAAAGAAATAAATTGCTCTGCT
TAGAATTGTTTTTATGCATTATGCTGGGATGCTATTAAGCACCCTTTTGCTTTGGTAATG
TGCATGCCTCGATTTGTTCCAGTTCCTGTTGAGGTGCCAAGTAATTTGAGTTTGTTTAGG
GAAAAGCGAGATTTTTGGGATCTCTGCTATTATTGTGGGCCTGATAGCCACCGCCGCGGT
TACTGCTTCGGTTACCGCCTCGGCCCTTGCACTTTCTGCCACTGTGCAGACAACTCAAAC
CATTAATGAACTATAGGCCACTGTGACCATGGTCCTAGATAAACAGGCCACTGCCAATTC
TCAGATACAAGGAGGTCTGATGTTGGTAAACCAACAGATTAATTTGGTTCAGGAACAATT
GGATATATTGTGGCAGATGGCCCAATTGGGATGTGAACAAAAGTTGCCTGGCCTTTGTGT
CACTTCAGTACAATATGAGAATTTTACAAGAGCAGCTAACCTGTCAAAAGCTCTGTCTCA
ACATTTATTACAGAATTGGACTTTTGAGTTTGAGCAGACACTCCGTGAGTTGAGAGTGGC
GATCCTGCAAGTGAATTCCACGCGTCTGGATCTTTCTCTGATGGAAGGCCTCTCCTCCTG
GATTTCATCTGCATTTTCTTATTTTAAGGAATGGGTGGGGGTGGGATCATTTAGCCTAGT
TCTCTGCTGTGGAATAGTGTTGATGCTTTGGATGGTGTGTAAGCTCAGAGCCCAAACAAA
AGAGACAAAGTGGTGGTGGCACAAGCACTTGCTGCCTTAGAACACGGAGCCTCCCCTGAC
ATTTGGTTAACCATGTTAAAGCAATAGGTCGCTGGCCTCCCGGCTCTTGCACCCCACGAG
GCTAGTCTCATTGCACGGGATAGAGTGGGTAGACTTCAGCAGCCCAAGGAGTTGCAAGGC
TAAGCACTGCACAGGAGAGGTCTGCGGTATAACGACTTTCTCCTGGGAGATAAGTCATCT
TGCATGAAGGTTCTATGTCATGATCTCCTTCCCCCAGAAAAACGACACCGGGACTGGTCA
GGGCTCCCTCTGGGGATAAGACCCTGGAGAGGAGCTTTGTACATGTTCCAAATTTGCACA
TGGGGATTTGACCTCTATCTCCACTCCAAAGTTGTGGGTGTCCTATGGCTTCAAAAATAA
ATGAATAGGGGGAGATGTGAGGAGCCGCCCTCACTATCGCTATCACCATTAGAAGATGGC
GCTGACATCTGCTGTCAGTTGGAGTTTACCGTTTAAGCTGTGCCTCACCCGTCATCTGGG
GTGATGAGCAAACCACCAATCCCGGCTCTACACGTCTCACTCGGAGCTCCTAGGCTTATA
TAAGGGGCTGGGTTTCTTAGCTTGGGGTCTCCCTCTCAGAAGCTGATCATCTATCTCTCA
AGATGTATTAAAGCTTTACTGCAGAAGGATCCGAGTGTCCTGCGTCGTTCTTGCTGGCGA
GACGGTAGCGCGGGACA
>IAPLTR3.3205730
TGTGAGGAGCCGCCCTCGCTATCGCTATTGCCGTTAGAAGATGGCGCTGACATCCACTGT
CAGTTGGAGTTAACTGTCGCTGTCAGTTGGAGTTAACTGTCGCTGTCAGTTAGAGTTAAC
TGTCGCTGTCAGTTGGAGTTAACCGTTTAAACTGTGCCTCTCCCGTGACGTCATCTGGGG
TGATGTGCAAACCACCAATCCCGGCTCTACACATCTCACTCGGAGCTCCTAGGCTTATAT
AAGGGGCTGGGTTTCTTAGCTTGGGGTCTCCCTCTAAGAAGCTGATCATCTATCTCTCAA
GATGCATTAAAGCTTTACTGCAGAAGGATCCGAGTGTTCTGCGTCGTTCTTGCTGGCGAG
ACGGTAGCGCGGGACATCTGGTGCCGAAACCCGGGAACTCTTCAACATCGCCGGCGCCGC
GGGAGACCCCTCGGAAAACGGGGCGGATTCAGAACTGCAGGGACGTAGGTTCAGAGAGGT
ATGCTTTATCCTGAACAACCCTTTTCTCGACTTTGGCCTTAGTTTGTCATCACCGTGGGA
CGGGTCAGTGGAGGCTTTGGTGCTAGTCCTGTTTGTCCTTCTCCTTCATCGTGGCTGGTG
CTGACAGAACGGCGCTGTCCATCTGGCGCTGTCCGTCTGGCGCTGTCCGTCTGGCGCTGT
CCATCTGGCGCTGTCCATCTGGCGCTGTCAGTCTGGTGCTGTCAGTCTGGTGCTGTCAGT
CTGGTGCTGTCAGTCTGGTAACGGAGTTGAGCGCGTTTTTTAGATAAGCTGTCAGCGCGA
TGGGGTCGTCACAGTCAGTGGTTACAGCCTTACAGACTGTGCTAAAACAAAGAGATCTTA
AAATTGCACCACGAACACTTCAAAATTTTGTGAAGGAGGTAGATAGAGTGGCACCATGGT
ATGCTTGTTCCGGGTCCCTCACTGTGGCCTCATGGAACAAGCTAGGTAAAGAACTAGACA
GGAAGCATGCAGAAGGAGATCTCTGCTTAGGTACCAAAGCCATTTGGAAGCTAGTTAAAA
ACTGCTTGGAGGATGAGGCCTGTCACCCTGCTATAATAGAAAGTCAGGGAACCTTAGAGG
AAGTTCAGGATAGCATGTCAGAAACTGAACGGAGTGAGAGAATGGGAGCTCGCAAAAGAA
AAGACATGTCTAAGAAAAAAGGCCCTCCCCAGGAAGTTAAGAAAGGGGGAGAGAAAGAAG
GGAGTTATCATTCACCCCTTAACAAATCTAAGAAAAAGAAAAAGCCAGAATCTAGTCTAT
ACCCTACAGTAGAGCTAGAAGCCTTGGAGCTAGATAATTCTGATTCTGACACTCTGGATT
CTAGCGAAGAAGGTGGTCTAGAGGAGGAGGTGGCACGGTATGAGGAAAAAAGATATCACC
CTGATAGACACCGGCCACTGAAAACAAAAATGAATGTGAGGCCACCGCCTATAAATCCGG
CGGGCTCACGCCCCTCAGCGCCTCCGCCATATGAGCTTCGGCTGAATACTGGTACTGACT
CCTTTTTACCTTTAGAGGAACGGAGAAAAATACAAATGGCTTTTCCAGTATTCGAGAATG
TGGAAGGCGGAAGAGTACATACCCCCGTAGATTACAATCAAATTAAAGAATTGGCCGAAT
CCGTTCGTAATTATGGGGTCAATGCTAACTTTACCACATTACAGGTGGAAAGGCTTGCTA
ATTTTGCCATGACTCCCACTGACTGGCAAACGACAGTGAAAGCAGTGCTTCCCAACATGG
GACAATACATGGAATGGAAGGCTCTCTGGTATGATGCAGCCCAGGCACAAGCTAGAGTTA
ATGCCACGGCTGAAGATGAGAATCAGAGGCAGTGGACATTTGAAATGCTGACAGGTCAGG
GTCAACATGCCCTTAATCAAACCAACTACATCTGGGGCGTCTATGGTCAGGTGTCGGCCG
CCGCTATTAAAGCATGGAAGGCCCTCACAAAAAGGGGAGAGTCCAGTGGACACCTTACAA
AGATTGTCCAAGGACCCCAAGAGCCATTTTCAGACTTTGTGGCCAGAATGACAGAGGCCG
CCAGTCGCATCTTTGGTGATTCAGAACAAGCTATGCCCCTGATTGAGCAACTTGTCTATG
AACAAGCAACCCAGGAATGTCGAGCGGCTATCGCCCCTCGCAAAAGCAAAGGTTTACAAG
ATTGGCTCAGAGTGTGCAGGGAGCTGGGGGGACCCCTAACCAATGCAGGACTAGCTGCCG
CCATTTTACAAACGCACAGGTATAGAGATTTATCTAATCGAAAAGCTTGTTTTAATTGTG
GGAGAATGGGGCACCTTAAGAAAGATTGTCAAGCCCCTGAAAGAACAAGAGAATCGAAGC
TTTGCCATCGTTGTGGTAAAGGTTATCATAGGGCTAGCGAATGCAGGTCAGTCCGGGGTG
TAAAAGGGAGGCTTCTGCCCCCTATTGAAGAATCCAAGGTACCCCAATCAAAAAACGGGT
CACGGGGCCCATGGTCCCAGGGCCCTCAGAAATATGGGAACCAATTTCAGAAAAGCAATC
AAGAGGAAGTAGAGGTTTCCGAGGAACCTCCGGAATGGACTTGCGTGCCGCCTCCGACTT
CTTACTCATGCCCCAAATGAATGTTCAACCGGTCCCAGTCCATTCCCCTGGACCTTTGCC
CCCTGCCACCATTGGGCTTATTCTGGGCCGTGGCTCCTTAACTTTACAGGGACTCATTAT
ATATCCTGGGATTGTTGACCCATATCATAAAGAGGAGATTCAAGTTCTCTGTTCTAGCCC
TCGGGGTGTATTTTCTATAAAGCAGGGAGATAGAATTGCACAACTGGTGTTGCTGCCCTC
CCTCGGGGATGGAGAAACCTACACTTTACAAAAAAGGGCTATGGGATCTTCTGGAAGTGA
TTCAGCCTATCTGGCTATACCCCTAAATGAGAGACCTACAATAAAATTGTTAATTAATGG
AAAAGAATTTGAAGGGATAATGGATTCGGGAGCAGACAAAAGCATTATTTCACTCCATTG
GTGGCCGAAGTCTTGGCCCACTGTTGTTTCATCTCATTCTCTACAAGGTCTTGGATACCA
GTCCTCTCCTGCCATCAGTGCCTCAGCCTTAACCTGGCGGAATGCTGAGGGCAAACAGGG
ATGTTTTACCCCCTATGTGTTGCCACTCCCTGTAAATTTATGGGGACGAGATGTGTTACA
AGCCATGGGCATGACCCTAACTAATGAATACTCCCCCCAGGCATCAGCCATTATGGCAAA
GATGGGGTATACAAATGGTAGAGGCTTGGGTAGGCAAGAACAAGGCAGAATAAAACCCAT
TACACAACACGGAAATCGGGGTAGAAAAGGACTGGGTTTTATTTAGGGGCCGTTGAGGCT
TCACGACCCATACCATGGAAAACAGAGGAGCCGTTATGGGTCTCTCAATGGCCTCTATCC
TCTGAAAAATTAGAGGCTGTCACAAGATTAGTGCAAGAACAGGAACGGCTGGGGCATCTA
GAGCCTTCTACCTCCCCATGGAATACACCAATTTTTGTTATTAAGAAGAAATCTGGGAAG
TGGAGATTACTCCACGACCTGCGGGCCATTAACAATCAGATGCATCTTTTTGGCCCTGTT
CAAAGAGGCCTTCCTTTGCTTTCTGCACTTCCTCAAGATTGGAAGCTTATTATTATAGAT
ATTAAGGATTGTTTCTTCTCTATTCCACTTTACCCACGGGATAGACCAAGGTTTGCCTTC
ACTATCCCTTCTCTTAATCATATGGAACCAGACAAGAGATTTCAGTGGAAGGTACTGCCG
CAAGGCATGGCCAATAGCCCAACAATATGTCAGCTATATGTGCAGGAGGCTTTGGAGCCA
ATTAGGAAGCAATTTACATCTTTAATCGTTATCCATTATATGGACGATATTCTTATTTGT
CACAAAGAGTTAGATGTTTTACAAAAGGCTTTTCCCATGCTGGTGGCTGAATTAAAACAG
TGGGGATTAGAGATTGCCTCAGAAAAGGTTCAAATTGCAGATACAGGGCTCTTTTTGGGC
TCAAAGATTACTCCCAAAAATATAGTTCCTCAGAAAATAGAAATTCGCAAAGACCACTTA
CAAACATTAAATGATTTTCAGAAACTTCTGGGAGATATAAATTGGTTGAGGCCCTTTTTA
AAAATTCCATCTGCTGATCTAAAACCCCTCTTCGATCTCCTGGAGGGTGAGCCTCATATC
TCCTCACCCAGAAAATTTACCCCTGCCGCCCACCGAGCCTTACAGATGGTGGAAGAGGCC
TTACAGGAAGCACAATTACAACGAATTGAGGAGTCACTACCTTTTAATCTGTGTGTTTTT
AAGACAGCTCAATTGCCAACTGCAGTCCTGTGGCAACATGGACCATTACTTTGGATTCAT
CCAAATGCTTCCCCTGCTAAGATTATTGACTGGTACCCTGATGCTGTTGCACAGCTCGCG
CTTCGTGGAATAAAAGCAGCTGTTACACATTTTGGCAGGGATCCTGATTCCTTGATTGTG
CCTTATACTGCTGCACAAGTTCAGACCTTGGCAGCCACATCTAGTGATTGGGCAGTTTTA
GTTACTTCCTTTTCAGGACAAATTGATAATCATTTTCCAAAGCATCCAATTTTACAGTTT
GCCCTAAACCAGGCTATAGTGTTTCCACAAGTGACAGCTAAAGACCCACTCCCAGATGGG
ACTGTGGTGTACACTGATGGATCAAAAACTGGTATGGGAGCTTATGTGGTCAAGGATAGG
GTTATATCTAAACAATATAATGAAACTTCACCTCAAGTTGTAGAATGTCTGATAGTACTG
GAGGTTCTTGAGGCTTTTCCAGGACCCCTCAATATTGTATCAGATTCCTCTTATGTGGTT
AATGCAGTTAATCTCCTTGAGATAGCTGGAATAATAAGATCCTCCAGCAGAGTTGCTAAC
ATCTTTCAGAAGATACAAGCTGCCTTGTTAAATAGGAGATTTCCTGTTTTCATTACCCAT
GTCCGAGCACATTCTGGACTCCCAGGTCCCATGTCCTTAGGGAATGACTTAGCGGACAAG
GCTACAAAGCTGGTGGCCGCTGCCTTGTCTACCCATGCACAAGCAGCAAAAGAATTCCAT
AAGCGCTTTCATGTGACGGCTGAGACCTTGCGCCGTCGTTTTGCTCTATCCAGGAAAGAG
GCTAGGGAAATTGTTACTCAATGCCAGAATTGCTGCGAATTCTTACCTACTCCCCACATG
GGAATAAACCCACGTGGCATTAGACCATTGCAGATGTGGCAGATGGATGTTACTCATATT
CCCTCTTTTGGAAGGCTTCAATATGTTCATGTTTCTGTTGACACCTGTTCTGGCGTAATG
TTTGCCACACCCCTAACAGGGGAAAAGGCCTCATATGTGATTCAACATTGCCTTGAGGCC
TGGAGTGCTTGGGGAAAACCCAGAATTTTAAAAACAGACAATGGACCAGCATATACCTCT
CAAAAATTCCGACAGTTTTGTCGGCAAATGGATGTTACCCATCTAACTGGCCTACCTTAT
AACCCTCAAGGACAGGGCATTGTGGAACGTGCCCATCGTACACTCAAATCATATCTGATT
AAACAAAAGGGGAGTATTGAGGATGTTCTACCCTCGGTACCAAGAGTTGCTGTATCCATG
GCACTTTTTACCCTTAATTTCTTGAACTGTGATGCCCAAGGCCACACTGCGGCTGATCGC
CACAGTTTAGAGCCTGATAGGCCAAAAGAAATGGTAAAATGGAAAGATGTCTTGACTGAT
CTCTGGAAAGGCCCGGATCCTATTCTTATAAGATCCAGGGGAGCTGTGTGTGTTTTTCCA
CAGGAGGAAGAAAACCCCCTGTGGATCCCTGAAAGACTCACTCGAAGAGCTCCTTCACAA
CTCCAGAATAAGAAGGATGGAGGCCAAGTGGGTGATGAAGACTCTCCTACTCGGGATGAT
GGTTCCTAGTATGATGGGAGAGTTACGGTGGGCCATCATGTCTACCTTCCCCCTACCGAT
GCCAGTGATGCAGAATGCCCAGGTGTTCCCTAGATTTTTCACAAATAATAGAGAGTTGGG
GCTTGCCTTTTTGCCTTTAGATCCTCAGATACAGAGTTTTCAGGATGAGAGAACCTTGTC
ATTAGTAGGAAGCTTGTGCTTTACTGTGATTTCTTCATTAAAGGATAATTTTATTCATAT
GGATCCAGAAAGATCTAATGCTAATCCTTTTGAATTAATGGAAGCTGTACTGATCTTTCT
CCTATGATAGTGAGAAGGGACAGATTACTTTTGATTGGAAAGGGGCATTAGGCAACAGTC
TGAGTGAGGGACAGAGCTCTGGATCATCTGATTGGTCCTCCTCCAATGTTAAGTATACCC
CTTTTAAGAGAACTAATTATTCAGCTGCCCTTTATTTGGGTTGTGAGTAATGATACCTTA
GGTAAGAATCAGAAAGAAATAAATTGTTCTGCTTAGAATTGTTTTTATGCATTATGCTGG
GATGCTATTAAGCACCCTTTTGCTTTGGTAATGCGCATGCCTCGATTTATTCCAGCTCCT
GTTGAGGCGCCAAGTAATTTGAGTTTGTTTAGGGAAAAGCGAGATTTTTGGGATCTCTGC
TATTATTGTGGGCCTGATAGCCACCGCCGCGGTTACTGCTTCGGTTACCGCCTCGGCCCT
TGCACTTTCTGCCACTGTGCAGACAACTCAAACCATTAATGAACTATAGGCCACTGTGAC
CATGGTCCTAGATAAACAGGCCACTGCCAATTCTCAGATACAAGGAGGCCTGATGTTGGT
AAACCAACAGATTAATTTGGTTCAGGAACAATTGGATATATTGTGGCAGATGGCCAAATT
GGGATGTGAACAAAGTTGCCTGGCCTTTGTGTCACTTAGTACAATATGAGAATTTTACAA
GAGCAGCTAACCTGTCAAAAGCTCTGTCTCAACATTTATTACAGAATTGGACTTTTGAGT
TTGAGCAGACACTCCGTGAGTTGAGAATGGCGATCCTGCAAGTGAATTCGACGCATCTGG
ATCTTTCTCTGATGGAAGACCTCTCCCCCTGGATTTCATCTGCATTTTCTTATTTTAAGG
AATGGGTGGGGGTAGGATCATTTAGCCTAGTTCTCTGCTGTGGAATAGTGTTGATGCTTT
GGATGGTGTGTAAGCTCAGAGCCCAAACAAAAGGAGAAAGTGGTGGTGGCACAAGCACTT
GCTGCCTTAGAACACGGAGCATCCCCTGACATTTGGTTAACCATGTTAAAGCAATAGGTC
GCTGGCCTCCCAGCTCTTGCACCCCACGAGGCTAGTCTCATTGCACGGGATAGAGTGGGT
AGGCTTCAGCAGCCCAAGGAGTTGCAAGGCTAAGCACTGCACAGGAGAGGTCTGCGGTAT
AACGACTTTCTCCTGGGAGATAAGTCATCTTGCATGAAGGTTCTATGTCATGATCTCCTT
CCCCCAGAAAAAAGACATCGGACTGGTCAGGACTTCCTCTGGGGATAAGACCCTGGAGAG
GAGCTTTGTACATGTTCCGAATTTGCACATGGGGATTTGACCTCTATCTCCACTCCAAAG
TTGTGGGTGTCCTATTGCTTCAAAAATAAATGAATAGGGGGAGATGTGAGGAGCCGCCCT
CGCTATCGCTATTGCCGTTAGAAGATGGCGCTGACATCCACTGTCAGTTGGAGTTAACTG
TCGCTGTCAGTTGGAGTTAACTGTCGCTGTCAGTTAGAGTTAACTGTCGCTGTCAGTTGG
AGTTAACCGTTTAAACTGTGCCTCTCCCGTGACGTCATCTGGGGTGATGTGCAAACCACC
AATCCCGGCTCTACACATCTCACTCGGAGCTCCTAGGCTTATATAAGGGGCTGGGTTTCT
TAGCTTGGGGTCTCCCTCTAAGAAGCTGATCATCTATCTCTCAAGATGCATTAAAGCTTT
ACTGCAGAAGGATCCGAGTGTTCTGCGTCGTTCTTGCTGGCGAGACGGTAGCGCGGGACA

>IAPLTR3.3829132
TGTGAGGAGCCGCCCTCGCTATCGCTATTGCCGTTAGAAGATGGCGCTGACATCTGCTGT
CAGTTGGAGTTAACCGTTAGAAGATGGCGCTGACATCTGCTGTCAGTTGGAGTTAACCGT
TTAAGCTGTGCCTCTCCCGTGGCGTCATCTGGGGTGATGTGCAAACCACCAATCCCGGCT
CTACACGTCTCACTCGGAGCTCCTAGGCTTATATAAGGGGCTGGGTTTCTTAGCTTGGGG
TCTCCCTCTAAGAAGCTGATCATCTATCTCTCAAGATGCATTAAAGCTTTACTGCAGAAG
GATCCGAGTGTTCTGCGTCGTTCTTGCTGGCGAGACGGTAGCGCGGGACATCTGGTGCCG
AAACCCGGGAACTCTTCAACATCGCCGGCGCCGCGGGAGACCCCTCGGAAGACGGGGCGG
ATTCAGAACTGCAGGGACGTAAGTTCAGAGAGGTATGCTTTATCCTGAATACCCCCTTTC
TCGACTTTGGCCTTAGTTTGTCATCACCGTGGGACGGGTCAGTGGAGGCTTTGGTGCTAG
TCCTGTTTGTCCTTCTCCTTCATCGTGGCTGGTGCTGACAGAACGGTGCTGTCAGTCTGG
TGCTGTCAGTCTGGTGCTGTCAGTCTGGTGCTGTCAGTCTGGTGCTGTCAGTCTGGTGCT
GTCAGTCTGGTGCTGTCAGTCTGGTAACGGAGTTGAGCGCCGTTTTTTAGATAAGCCGCT
AGCGCGATGGGGTTGTCACAGTCAGTGGTTACTGCCCTACAGACTGTGCTAAAACAAAGA
GATCTCAAAATTGCACCACGAACACTTCAAAATTTTGTGAAGGAGGTAGATAGAGTGGCA
CCATGGTATGCTTGTTCCGGGTCCCTCACTGTGGCCTCATGGAACAAGATAGGTAAAGAA
CTAGACAGGAAGCATGCAGAAGGAGATCTCCACTTAGGTACCAAAGCCATTTGGAAGCTA
GTTAAAAACTGCTTGGAGGATGAGGCCTGTCACCCTGCTATAATAGAAAGTCAGGGAACC
TTAGAGGAAGTTCAGGATAGCATGTCAGAAACTGAACGGAGTGAGAGAATGGGAGCTCGC
AAAAGGAAAGACATGTCTAAGAAAAAAGGCCCTCCCCAAGAAGTTAAGAAAGGGGGAGAG
AGAGAAGGGAGTGATCATTCACCCCCTAACAAATCTAAGAAAAAGAAAAAGCCAGAATCT
AGTCTATACCCTACAGTAGAGCTAGAAGCCTTGGAGCTAGATAATTCCGATTCTGACACT
CTGTATTCTAGCGAAGAAGGTGGTCTAGAGGAGGAGGTGGCACGGTATGAGGAAGAAAGA
TATCACCCTGATAGACACCGGCCACTGAAAACAAAAATGAATGTGAGACCACCACCTATA
AATCCGGCGGGCTCACACCCCTCAGCGCCTCCGCAGTATGAGCTTCGGCTGAATACTGGT
ACTGACTCCTTTTTACCTTTAGAGGAACGGAGAAAAATACAAGTAGCTTTTCCAGTATTC
GAGAATGCGGAAGGCGGAAGAGTACATACCCCTGTAGATTACAATCAAATCAAAGAATTG
GCCGAATCCGTTCGTAATTATGGGGTCAATGCTAACTTTACCACATTACAGGTGGAAAGG
CTTGCTAATTTTGCCATGACTCCCACTGACTGGCAGACGACAGTGAAAGCAGTGCTTCCC
AACATGGGACAATACATGGAATGGAAGGCTCTCTGGTATGATGCAGCCCAGGCACAAGCT
AGAGTTAATGCCACGGCTGAAGATGAGAATCAGAGGCAGTGGACATTTGAAATGCTGACA
GGTCAGGGTCAACATGCCCTTAATCAAACCAACTACATCTGGGGTGTCTATGGTCAGGTG
TCGGCCGCCGCTATTAAAGCATGGAAGGCCCTCACAAAAAGGGGAGAGTCCAGTGGACAC
CTTACAAAGATTGTCCAAGGACCCCAAGAGCCATTTTCAGACTTTGTGGCCAGAATGACA
GAGGCCGCCAGTCGCATCTTTGGTGATTCAGAACAAGCTATGCCCCTGATTGAGCAACTT
GTCTATGAACAAGCAACCCAGGAATGTCGAGCGGCTATCGCCCCTCGCAAAAGCAAAGGT
TTACAAGATTGGCTCAGAGTGTGCAGGGAGCTGGGGGGACCCCTAACCAATGCAGGACTA
GCTGCCGCCATTTTACAAACGCACAGGCATGGAGATTTATCTAGTCAAAAAGTTTGTTTT
AATTGTGGGAGAATGGGGCACCTTAAGAAAGATTGTCAAGCCCCTGAAAGAACAAGAGAA
TCGAAGCTTTGCCATCGTTGTGGTAAAGGTTATCATAGGGCTAGCGAATGCAGGTCAGTC
CGGGATGTAAAAGGGAGGCTTCTGCCCCCTATTGAAGAACCCAAGGTACCCCAATCAAAA
AACGGGTCACGGGGCCCATGGTCCCAGGGCCCTCAGAAATATGGGAACCAATTTCAGAAA
AGCAATCAAGAGGAAGTAGAGGTTTCCGAGGAACCCCCGGAATGGACTTGCGTGCCGCCT
CCGACTTCTTACTCATGCCCCAAATGAATGTTCAACCGGTCCCAGTCCATTCCCCTGGAC
CTTTTCCCCATGCCACCATTGGGCTTATTCTGGGCCGTGGCTCCTTAACTTTACAGGGAC
TCATTATATATCCTGGAATTGTTGACCCGTATCATAAAGAGGAGATTCAAGTTCTCTGTT
CTAGCCCTCGGGGTGTATTTTCTATAAAGCAGGGAGATAGAATTGCACAACTGGTGTTGC
TGCCCTCCCTCGGGGATGGAGAAACCTACACTTTACAAAAAAGGGCTATGGGATCTTCTG
GAAGTGATTCAGCCTATCTGGCTATACCCCTAAATGAGAGACCTACAATAAAATTGTTAA
TTAATGGAAAAGAATTTGAAGGGATAATGGATACGGGAGCAGACAAAAGCATTATTTCAC
TCCATTGGTGGCCGAAGTCTTGGCCCACTGTTGTTTCATCTCATTCTCTACAAGGTCTTG
GATACCAGTCCTCTCCTGCCATCAGTGCCTCAGCCTTAACCTGGCAGAATGCTGAGGGCA
AACAGGGATGTTTTACCCCCTATGTGTTGCCACTCCCTGTAAATTTATGGGGACGGGATG
TGTTACAAGCCATGGGCATGACCCTAACTAATGAATACTCCCCCCAGGCATCAGCCATTA
TGGCAAAGATGGGGTATACAAAGGGTAGAGGCTTGGGTAGGCAAGAACAAGGCAGAATAA
AACCCATTACGCAACACGGAAATCGGGGTAGAAAAGGACTGGGTTTTATTTAGGGGCCGT
TGAGGCTCCACGACCCATACCATGGAAAACAGAGGAGCCGTTATGGGTCTCTCAATGGCC
TCTATCCTCTGAAAAATTAGAGGCTGTCACAAGATTAGTGCAAGAACAGGAACGGCTGGG
GCATCTAGAGCCTTCTACCTCCCCATGGAATACACCAATTTTTGTTATTAAGAAGAAATC
TGGGAAGTGGAGATTACTCCACGACCTGCGGGCCATTAACAATCAGATGCATCTTTTTGG
CCCTGTTCAAAGAGGCCTTCCTTTGCTTTCTGCACTTCCTCAAGATTGGAAGCTTATTAT
TATAGATATTAAGGATTGTTTCTTCTCTATTCCACTTTACCCACGGGATAGACCAAGGTT
TGCCTTCACTATCCCTTCTCTTAATCATATGGAACCAGACAAGAGATTTCAGTGGAAGGT
ACTGCCGCAAGGCATGGCCAATAGCCCAACAATATGTCAGCTGTATGTGCAGGAGGCTTT
GGAGCCAATTAGGAAGCAATTTACATCTTTAATCGTTATCCATTATATGGACGATATTCT
TATTTGTCACAAAGAGTTAGATGTTTTACAAAAGGCTTTCCCCATGCTGGTGGCTGAATT
AAAACAGTGGGGATTAGAGATTGCCTCAGAAAAGGTTCAAATTGCAGATACAGGCCTCTT
TTTGGGCTCAATGATTACTCCCAAAAATATAGTTCCTCAGAAAATAGAAATTCGCAAAGA
CCACTTACAAACATTAAATGATTTTCAGAAACTTCTGGGAGATATAAATTGGTTGAGGCC
CTTTTTAAAAATTCCATCTGCTGATCTAAAACCCCTCTTCGATCTCCTGGAGGGTGAGCC
TCATATCTCCTCACCCAGAAAATTTACCCCTGCCGCCCACCGAGCCTTACAGATGGTGGA
AGAGGCCTTACAGGAAGCACAATTACAACGTATTGAGGAGTCACTACCTTTTAATCTGTG
TGTTTTTAAGACAGCTCAATTGCCAACTGCAGTCCTGTGGCAACATGGACCATTACTTTG
GATTCATCCAAATGCTTCCCCTGCTAAGATTATTGACTGGTACCCTGATGCTGTTGCACA
GCTCGCGCTTCGTGGAATAAAAGCAGCTGTTACACATTTTGGCAGGGATCCTGATTCCTT
GATTGTGCCTTATACTGCTGCACAAGTTCAGACCTTGGCAGCCACATCTAGTGATTGGGC
AGTTTTAGTTACTTCCTTTTCAGGACAAATTGATAATCATTTTCCAAAGCATCCAATTTT
ACAGTTTGCCCTAAACCAGGCTATAGTGTTTCCACAAGTGACAGCTAAAGACCCACTCCC
AGATGGGACTGTGGTGTACACTGATGGATCAAAAACTGGTATGGGAGCTTATGTGGTCAA
GGATAGGGTTATATCTAAACAATATAATGAAACTTCACCTCAAGTTGTAGAATGTCTGAT
AGTACTGGAGGTTCTTGAGGCTTTTCCAGGACCCCTCAATATTGTATCAGATTCCTCTTA
TGTGGTTAATGCAGTTAATCTCCTTGAGATAGCTGGAATAATAAGATCCTCCAGCAGAGT
TGCTAACATCTTTCAAAAGATACAAGCTGCCTTGTTAAATAGGAGATTTCCTGTTTTCAT
TACCCATGTCCGAGCACATTCTGGACTCCCAGGTCCCATGTCCTTAGGGAATGACTTAGC
GGACAAGGCTACAAAGCTGGTGGCCGCTGCCTTGTCTACCCATGCACAAGCAGCAAAAGA
ATTCCATAAGCGCTTTCATGTGACGGCTGAGACCTTGCACCGTCGTTTTGCTCTATCCAG
GAAAGAGGCTAGGGAAATTGTTACTCAATGCCAGAATTGCTGCGAATTCTTACCTACTCC
CCACATGGGAATAAACCCACGTGGCATTAGACCATTGCAGATGTGGCAGATGGATGTTAC
TCATATTCCCTCTTTTGGAAGGCTTCAATATGTTCATGTTTCTGTTGACACCTGTTCTGG
CGTAATGTTCGCCACACCCCTAACAGGGGAAAAGGCCTCATATGTGATTCAACATTGCCT
TGAGGCCTGGAGTGCTTGGGGAAAACCCAGAATTTTAAAAACAGACAATGGACCAGCATA
TACCTCTCAAAAATTCCGACAGTTTTGTCGGCAAATGGATGTTACCCATCTAACTGGCCT
ACCTTATAACCCTCAAGGACAGGGCATTGTGGAACGTGCCCATCGTACACTCAAATCATA
TCTGATTAAACAAAAGGGGAGTATTGAGGATGTTCTACCCTCGGTACCAAGAGTTGCTGT
ATCCATGGCACTTTTTACCCTTAATTTCTTGAACTCTGATGCCCAAGGCCACACTGCGGC
CGATCGCCACAGTTTAGAGCCTGATAGGCCAAAAGAAATGGTAAAATGGAAAGATGTCTT
GACTGATCTCTGGAAAGGCCCGGATCCTATTCTTATAAGATCCAGGGGAGCTGTGTGTGT
TTTTCCACAGGAGGAAGAAAACCCCCTGTGGATCCCTGAAAGACTCACTCGAAGAGCTCC
TTCACAACTCCAGAATAAGAAGGATGGAGGCCAAGTGGGTGATGAAGACTCTCCTACTCG
GGATGATGGTTCCTAGTATGATGGGAGAGTTACGGTGGGCCATCATGTCTACCTTCCCCC
TACCGATGCCAGTGATGCAGAATGCCCAGGTGTTCCCTAGATTTTTCACAACTAATAGAG
AGTTGGGGCTTGCCTTTTTGCCTTTAGATCCTCAGATACAGAGTTTTCAGGATGAGAGAA
CCTTGTCATTAGTAGGAAGCTTGTGCTTTACTGTGATTTCTTCATTAAAGGATAATTTTA
TTCATATGGATCCAGAAAGATCTAATGCTAATCCTTTTGAATTAATGGAAGCTGTACTGA
TCTTTCTCCTATGATAGTGAGAAGGGACAGATTACTTTTGATTGGAAAGGGGCATTAGGC
AACAGTCTGAGTGAGGGACAGAGCTATGGATCATCTGATTGGTCCTCCTCCAATGTTAAG
TATACCCCTTTTAAGAGAACTAATTATTCAGCTGCCCTTTATTTGGGTTGTGAGTAATGA
TACCTTAGGTAAGAATCAGAAAGAAATAAATTGCTCTGCTTAGAATTGTTTTTATGCATT
ATGCTGGGATGCTATTAAGCACCCTTTTGCTTTGGTAATGCGCATGCCTCGATTTGTTCC
AGTTCCTGTTGAGACGCCAAGTAATTTGAGTTTGTTTAGGGAAAAGCGAGATTTTTGGGA
TCTCTGCTATTATTGTGGGCCTGATAGCCACCGCCGCGGTTACTGCTTCGGTTACCGCCT
CGGCCCTTGCACTTTCTGCCACTGTGCAGACAACTCAAACCATTAATGAACTATAGGCCA
CTGTGACCATGGTCCTAGATAAACAGGCCACTGCCAATTCTCAGATACAAGGAGGCCTGA
TGTTGGTAAACCAACAGATTAATTTGGTTCAGGAACAATTGGATATATTGTGGCAGATGG
CCCAATTGGGATGTGAACAAAAGTTGCCTGGCCTTTGTGTCACTTCAGTACAATATGAGA
ATTTTACAAGAGCAGCTAACCTGTCAAAAGCTCTGTCTCAACATTTATTACAGAATTGGA
CTTTTGAGTTTGAGCAGACACTCCGTGAGTTGAGAATGGCGATCCTGCAAGTGAATTCGA
CGCATCTGGATCTTTCTCTGATGGAAGGCCTCTCCTCCTGGATTTCATCTGCATTTTCTT
ATTTTAAGGAATGGGTGGGGGTAGGATCATTTAGCCTAGTTCTCTGCTGTGGAATAGTGT
TGATGCTTTGGATGGTGTGTAAGCTCAGAGCCCAAACAAAAGAGACAAAGTGGTGGTGGC
ACAAGCACTTGCTGCCTTAGAACACGGAGCCTCCCCTGACATTTGGTTAACCATGTTAAA
GCAATAGGTCGCTGGCCTCCCAGCTCTTGCACCCCACGAGGCTAGTCTCATTGCACGGGA
TAGAGTGGGTAGGCTTCAGCAGCCCAAGGAGTTGCAAGGCTAAGCACTGCACAGGAGAGG
TCTGCGGTATAACTACTTTCTCCTGGGAGATAAGTCATCTTGCATGAAGGTTCTATGTCA
TGATCTCCTTCCCCCAGAAAAACGACATCGGACTGGTCAGGGCTCTCTCTGGGGATAAGA
CCCTGGAGAGGAGCTTTGTACATGTTCCGAATTTGCACATGGGGATTTGACCTCTATCTC
AACTCCAAAGTTGTGGGTGTCCTATTGCTTCAAAAATAAATGAATAGGGGGAGATGTGAG
GAGCCGCCCTCGCTATCGCTATTGCCGTTAGAAGATGGCGCTGACATCTGCTGTCAGTTG
GAGTTAACCGTTAGAAGATGGCGCTGACATCTGCTGTCAGTTGGAGTTCACCGTTTAAGC
TGTGCCTCTCCCGTGGCGTCATCTGGGGTGATGTGCAAACCACCAATCCCGGCTCTACAC
GTCTCACTCGGAGCTCCTAGGCTTATATAAGGGGCTGGGTTTCTTAGCTTGGGGTCTCCC
TCTAAGAAGCTGATCATCTATCTCTCAAGATGCATTAAAGCTTTACTGCAGAAGGATCCG
AGTGTTCTGCGTCGTTCTTGCTGGCGAGACGGTAGCGCGGGACA
>IAPLTR3.3411338
TGTGAGGAGCCGCCCTCGCTATCGCTATTGCCGTTAGAAGATGGCGCTGACATCCACTGT
CAGTTGGAGTTAACTGTCGCTGTCAGTTGGAGTTAACTGTCGCTGTCAGTTGGAGTTAAC
TGTCGCTGTCAGTTGGAGTTAACCGTTTAAACTGTGCCTCTCCCGTGACGTCATCTGGGG
TGATGTGCAAACCACCAATCCCGGCTCTACACATCTCACTCGGAGCTCCTAGGCTTATAT
AAGGGGCTGGGTTTCTTAGCTTGGGGTCTCCCTCTAAGAAGCTGATCATCTATCTCTCAA
GATGCATTAAAGCTTTACTGCAGAAGGATCCGAGTGTTCTGCGTCGTTCTTGCTGGCGAG
ACGGTAGCGCGGGACATCTGGTGCCGAAACCCGGGAACTCTTCAACATCGCCGGCGCCGC
GGGAGACCCCTCGGAAAACGGGGCGGATTCAGAACTGCAGGGACGTAGGTTCAGAGAGGT
ATGCTTTATCCTGAACAACCCTTTTCTCGACTTTGGCCTTAGTTTGTCATCACCGTGGGA
CGGGTCAGTGGAGGCTTTGGTGCTAGTCCTGTTTGTCCTTCTCCTTCATCGTGGCTGGTG
CTGACAGAACGGCGCTGTCCATCTGGCGCTGTCCATCTGGCGCTGTCCATCTGGCGCTGT
CAGTCTGGCGCTGTCAGTCTGGTGCTGTCAGTCTGGTGCTGTCAGTCTGGTGCTGTCAGT
CTGGTAACGGAGTTGAGCGCGTTTTTTAGATAAGCTGTCAGCGCGATGGGGTCGTCACAG
TCAGTGGTTACAGCCTTACAGACTGTGCTAAAACAAAGAGATCTTAAAATTGCACCACGA
ACACTTCAAAATTTTGTGAAGGAGGTAGATAGAGTGGCACCATGGTATGCTTGTTCCGGG
TCCCTCACTGTGGCCTCATGGAACAAGCTAGGTAAAGAACTAGACAGGAAGCATGCAGAA
GGAGATCTCTGCTTAGGTACCAAAGCCATTTGGAAGCTAGTTAAAAACTGCTTGGAGGAT
GAGGCCTGTCACCCTGCTATAATAGAAAGTCAGGGAACCTTAGAGGAAGTTCAGGATAGC
ATGTCAGAAACTGAACGGAGTGAGAGAATGGGAGCTCGCAAAAGAAAAGACATGTCTAAG
AAAAAAGGCCCTCCCCAGGAAGTTAAGAAAGGGGGAGAGAAAGAAGGGAGTTATCATTCA
CCCCTTAACAAATCTAAGAAAAAGAAAAAGCCAGAATCTAGTCTATACCCTGCAGTAGAG
CTAGAAGCCTTGGAGCTAGATAATTCTGATTCTGACACTCTGGATTCTAGCGAAGAAGGT
GGTCTAGAGGAGGAGGTGGCACGGTATGAGGAAAAAAGATATCACCCTGATAGACACCGG
CCACTGAAAACAAAAATGAATGTGAGGCCACCGCCTATAAATCCGGCGGGCTCACGCCCC
TCAGCGCCTCCGCCATATGAGCTTCGGCTGAATACTGGTACTGACTCCTTTTTACCTTTA
GAGGAACGGAGAAAAATACAAATGGCTTTTCCAGTATTCGAGAATGTGGAAGGCGGAAGA
GTACATACCCCCGTAGATTACAATCAAATTAAAGAATTGGCCGAATCCGTTCGTAATTAT
GGGGTCAATGCTAACTTTACCACATTACAGGTGGAAAGGCTTGCTAATTTTGCCATGACT
CCCACTGACTGGCAAACGACAGTGAAAGCAGTGCTTCCCAACATGGGACAATACATGGAA
TGGAAGGCTCTCTGGTATGATGCAGCCCAGGCACAAGCTAGAGTTAATGCCACGGCTGAA
GATGAGAATCAGAGGCAGTGGACATTTGAAATGCTGACAGGTCAGGGTCAACATGCCCTT
AATCAAACCAACTACATCTGGGGCGTCTATGGTCAGGTGTCGGCCGCCGCTATTAAAGCA
TGGAAGGCCCTCACAAAAAGGGGAGAGTCCAGTGGACACCTTACAAAGATTGTCCAAGGA
CCCCAAGAGCCATTTTCAGACTTTGTGGCCAGAATGACAGAGGCCGCCAGTCGCATCTTT
GGTGATTCAGAACAAGCTATGCCCCTGATTGAGCAACTTGTCTATGAACAAGCAACCCAG
GAATGTCGAGCGGCTATCGCCCCTCGCAAAAGCAAAGGTTTACAAGATTGGCTCAGAGTG
TGCAGGGAGCTGGGGGGACCCCTAACCAATGCAGGACTAGCTGCCGCCATTTTACAAACG
CACAGGTATAGAGATTTATCTAATCGAAAAGCTTGTTTTAATTGTGGGAGAATGGGGCAC
CTTAAGAAAGATTGTCAAGCCCCTGAAAGAACAAGAGAATCGAAGCTTTGCTATCGTTGT
GGTAAAGGTTATCATAGGGCTAGCGAATGCAGGTCAGTCCGGGATGTAAAAGGGAGGCTT
CTGCCCCCTATTGAAGAATCCAAGGTACCCCAATCAAAAAACGGGTCACGGGGCCCATGG
TCCCAGGGCCCTCAGAAATATGGGAACCAATTTCAGAAAAGCAATCAAGAGGAAGTAGAG
GTTTCCGAGGAACCTCCGGAATGGACTTGCGTGCCGCCTCCGACTTCTTACTCATGCCCC
AAATGAATGTTCAACCGGTCCCAGTCCATTCCCCTGGACCTTTGCCCCCTGCCACCATTG
GGCTTATTCTGGGCCGTGGCTCCTTAACTTTACAGGGACTCATTATATATCCTGGGATTG
TTGACCCATATCATAAAGAGGAGATTCAAGTTCTCTGTTCTAGCCCTCGGGGTGTATTTT
CTATAAAGCAGGGAGATAGAATTGCACAACTGGTGTTGCTGCCCTCCCTCGGGGATGGAG
AAACCTACACTTTACAAAAAAGGGCTATGGGATCTTCTGGAAGTGATTCAGCCTATCTGG
CTATACCCCTAAATGAGAGACCTACAATAAAATTGTTAATTAATGGAAAAGAATTTGAAG
GGATAATGGATTCGGGAGCAGACAAAAGCATTATTTCACTCCATTGGTGGCCGAAGTCTT
GGCCCACTGTTGTTTCATCTCATTCTCTACAAGGTCTTGGATACCAGTCCTCTCCTGCCA
TCAGTGCCTCAGCCTTAACCTGGCGGGATGCTGAAGGCAAACAGGGATGTTTTACCCCCT
ATGTGTTGCCACTCCCTGTAAATTTATGGGGACGAGATGTGTTACAAGCCATGGGCATGA
CCCTAACTAATGAATACTCCCCCCAGGCATCAGCCATTATGGCAAAGATGGGGTATACAA
ATGGTAGAGGCTTGGGTAGGCAAGAACAAGGCAGAATAAAACCCATTACACAACACGGAA
ATCGGGGTAGAAAAGGACTGGGTTTTATTTAGGGGCCGTTGAGGCTTCACGACCCATACC
ATGGAAAACAGAGGAGCCGTTATGGGTCTCTCAATGGCCTCTATCCTCTGAAAAATTAGA
GGCTGTCACAAGATTAGTGCAAGAACAGGAACGGCTGGGGCATCTAGAGCCTTCTACCTC
CCCATGGAATACACCAATTTTTGTTATTAAGAAGAAATCTGGGAAGTGGAGATTACTCCA
CGACCTGCGGGCCATTAACAATCAGATGCATCTTTTTGGCCCTGTTCAAAGAGGCCTTCC
TTTGCTTTCTGCACTTCCTCAAGATTGGAAGCTTATTATTATAGATATTAAGGATTGTTT
CTTCTCTATTCCACTTTACCCACGGGATAGACCAAGGTTTGCCTTCACTATCCCTTCTCT
TAATCATATGGAACCAGACAAGAGATTTCAGTGGAAGGTACTGCCGCAAGGCATGGCCAA
TAGCCCAACAATATGTCAGCTATATGTGCAGGAGGCTTTGGAGCCAATTAGGAAGCAATT
TACATCTTTAATCGTTATCCATTATATGGACGATATTCTTATTTGTCACAAAGAGTTAGA
TGTTTTACAAAAGGCTTTTCCCATGCTGGTGGCTGAATTAAAACAGTGGGGATTAGAGAT
TGCCTCAGAAAAGGTTCAAATTGCAGATACAGGGCTCTTTTTGGGCTCAAGGATTACTCC
CAAAAATATAGTTCCTCAGAAAATAGAAATTCGCAAAGACCACTTACAAACATTAAATGA
TTTTCAGAAACTTCTGGGAGATATAAATTGGTTGAGGCCCTTTTTAAAAATTCCATCTGC
TGATCTAAAACCCCTCTTCGATCTCCTGGAGGGTGAGCCTCATATCTCCTCACCCAGAAA
ATTTACCCCTGCCGCCCACCGAGCCTTACAGATGGTGGAAGAGGCCTTACAGGAAGCACA
ATTACAACGAATTGAGGAGTCACTACCTTTTAATCTGTGTGTTTTTAAGACAGCTCAATT
GCCAACTGCAGTCCTGTGGCAACATGGACCATTACTTTGGATTCATCCAAATGCTTCCCC
TGCTAAGATTATTGACTGGTACCCTGATGCTGTTGCACAGCTCGCGCTTCGTGGAATAAA
AGCAGCTGTTACACATTTTGGCAGGGATCCTGATTCCTTGATTGTGCCTTATACTGCTGC
ACAAGTTCAGACCTTGGCAGCCACATCTAGTGATTGGGCAGTTTTAGTTACTTCCTTTTC
AGGACAAATTGATAATCATTTTCCAAAGCATCCAATTTTACAGTTTGCCCTAAACCAGGC
TATAGTGTTTCCACAAGTGACAGCTAAAGACCCACTCCCAGATGGGACTGTGGTGTACAC
TGATGGATCAAAAACTGGTATGGGAGCTTATGTGGTCAAGGATAGGGTTATATCTAAACA
ATATAATGAAACTTCACCTCAAGTTGTAGAATGTCTGATAGTACTGGAGGTTCTTGAGGC
TTTTCCAGGACCCCTCAATATTGTATCAGATTCCTCTTATGTGGTTAATGCAGTTAATCT
CCTTGAGATAGCTGGAATAATAAGATCCTCCAGCAGAGTTGCTAACATCTTTCAGAAGAT
ACAAGCTGCCTTGTTAAATAGGAGATTTCCTGTTTTCATTACCCATGTCCGAGCACATTC
TGGACTCCCAGGTCCCATGTCCTTAGGGAATGACTTAGCGGACAAGGCTACAAAGCTGGT
GGCCGCTGCCTTGTCTACCCATGCACAAGCAGCAAAAGAATTCCATAAGCGCTTTCATGT
GACGGCTGAGACCTTGCGCCGTCGTTTTGCTCTATCCAGGAAAGAGGCTAGGGAAATTGT
TACTCAATGCCAGAATTGCTGCGAATTCTTACCTACTCCCCACATGGGAATAAACCCACG
TGGCATTAGACCATTGCAGATGTGGCAGATGGATGTTACTCATATTCCCTCTTTTGGAAG
GCTTCAATATGTTCATGTTTCTGTTGACACCTGTTCTGGCGTAATGTTTGCCACACCCCT
AACAGGGGAAAAGGCCTCATATGTGATTCAACATTGCCTTGAGGCCTGGAGTGCTTGGGG
AAAACCCAGAATTTTAAAAACAGACAATGGACCAGCATATACCTCTCAAAAATTCCGACA
GTTTTGTCGGCAAATGGATGTTACCCATCTAACTGGCCTACCTTATAACCCTCAAGGACA
GGGCATTGTGGAACGTGCCCATCGTACACTCAAATCATATCTGATTAAACAAAAGGGGAG
TATTGAGGATGTTCTACCCTCGGTACCAAGAGTTGCTGTATCCATGGCACTTTTTACCCT
TAATTTCTTGAACTGTGATGCCCAAGGCCACACTGCGGCTGATCGCCACAGTTTAGAGCC
TGATAGGCCAAAAGAAATGGTAAAATGGAAAGATGTCTTGACTGATCTCTGGAAAGGCCC
GGATCCTATTCTTATAAGATCCAGGGGAGCTGTGTGTGTTTTTCCACAGGAGGAAGAAAA
CCCCCTGTGGATCCCTGAAAGACTCACTCGAAGAGCTCCTTCACAACTCCAGAATAAGAA
GGATGGAGGCCAAGTGGGTGATGAAGACTCTCCTACTCGGGATGATGGTTCCTAGTATGA
TGGGAGAGTTACGGTGGGCCATCATGTCTACCTTCCCCCTACCGATGCCAGTGATGCAGA
ATGCCCAGGTGTTCCCTAGATTTTTCACAAATAATAGAGAGTTGGGGCTTGCCTTTTTGC
CTTTAGATCCTCAGATACAGAGTTTTCAGGATGAGAGAACCTTGTCATTAGTAGGAAGCT
TGTGCTTTACTGTGATTTCTTCATTAAAGGATAATTTTATTCATATGGATCCAGAAAGAT
CTAATGCTAATCCTTTTGAATTAATGGAAGCTGTACTGATCTTTCTCCTATGATAGTGAG
AAGGGACAGATTACTTTTGATTGGAAAGGGGCATTAGGCAACAGTCTGAGTGAGGGACAG
AGCTATGGATCATCTGATTGGTCCTCCTCCAATGTTAAGTATACCCCTTTTAAGAGAACT
AATTATTCAGCTGCCCTTTATTTGGGTTGTGAGTAATGATACCTTAGGTAAGAATCAGAA
AGAAATAAATTGTTCTGCTTAGAATTGTTTTTATGCATTATGCTGGGATGCTATTAAGCA
CCCTTTTGCTTTGGTAATGCGCATGCCTCGATTTATTCCAGCTCCTGTTGAGGCGCCAAG
TAATTTGAGTTTGTTTAGGGAAAAGCGAGATTTTTGGGATCTCTGCTATTATTGTGGGCC
TGATAGCCACCGCCGCGGTTACTGCTTCGGTTACCGCCTCGGCCCTTGCACTTTCTGCCA
CTGTGCAGACAACTCAAACCATTAATGAACTATAGGCCACTGTGACCATGGTCCTAGATA
AACAGGCCACTGCCAATTCTCAGATACAAGGAGGCCTGATGTTGGTAAACCAACAGATTA
ATTTGGTTCAGGAACAATTGGATATATTGTGGCAGATGGCCAAATTGGGATGTGAACAAA
GTTGCCTGGCCTTTGTGTCACTTAGTACAATATGAGAATTTTACAAGAGCAGCTAACCTG
TCAAAAGCTCTGTCTCAACATTTATTACAGAATTGGACTTTTGAGTTTGAGCAGACACTC
CGTGAGTTGAGAATGGCGATCCTGCAAGTGAATTCGACGCATCTGGATCTTTCTCTGATG
GAAGACCTCTCCCCCTGGATTTCATCTGCATTTTCTTATTTTAAGGAATGGGTGGGGGTA
GGATCATTTAGCCTAGTTCTCTGCTGTGGAATAGTGTTGATGCTTTGGATGGTGTGTACG
CTCAGAGCCCAAACAAAAGGAGAAAGTGGTGGTGGCACAAGCACTTGCTGCCTTAGAACA
CGGAGCATCCCCTGACATTTGGTTAACCATGTTAAAGCAATAGGTCGCTGGCCTCCCAGC
TCTTGCACCCCACGAGGCTAGTCTCATTGCACGGGATAGAGTGGGTAGGCTTCAGCAGCC
CAAGGAGTTGCAAGGCTAAGCACTGCACAGGAGAGGTCTGCGGTATAACGACTTTCTCCT
GGGAGATAAGTCATCTTGCATGAAGGTTCTATGTCATGATCTCCTTCCCCCAGAAAAAAG
ACATCGGACTGGTCAGGACTTCCTCTGGGGATAAGACCCTGGAGAGGAGCTTTGTACATG
TTCCGAATTTGCACATGGGGATTTGACCTCTATCTCCACTCCAAAGTTGTGGGTGTCCTA
TTGCTTCAAAAATAAATGAATAGGGGGAGATGTGAGGAGCCGCCCTCGCTATCGCTATTG
CCGTTAGAAGATGGCGCTGACATCCACTGTCAGTTGGAGTTAACTGTCGCTGTCAGTTGG
AGTTAACTGTCGCTGTCAGTTGGAGTTAACTGTCGCTGTCAGTTGGAGTTAACCGTTTAA
ACTGTGCCTCTCCCGTGACGTCATCTGGGGTGATGTGCAAACCACCAATCCCGGCTCTAC
ACATCTCACTCGGAGCTCCTAGGCTTATATAAGGGGCTGGGTTTCTTAGCTTGGGGTCTC
CCTCTAAGAAGCTGATCATCTATCTCTCAAGATGCATTAAAGCTTTACTGCAGAAGGATC
CGAGTGTTCTGCGTCGTTCTTGCTGGCGAGACGGTAGCGCGGGACA
>IAPLTR3.1279508
TGTGAGGAGCCGCCCTCGCTATCGCTATTGCCGTTAGAAGATGGCGCTGACATCTGCTGT
CAGTTGGAGTTAACCGTTAGAAGATGGCGCTGACATCTGCTGTCAGTTGGAGTTAACCGT
TTAAGCTGTGCCTCTCCCGTGGCGTCATCTGGGGTGATGTGCAAACCACCAATCCCGGCT
CTACACGTCTCACTCGGAGCTCCTAGGCTTATATAAGGGGCTGGGTTTCTTAGCTTGGGG
TCTCCCTCTAAGAACCTGATCATCTATCTCTCAAGATGCATTAAAGCTTTACTGCAGAAG
GATCCGAGTGTTCTGCGTCGTTCTTGCTGGCGAGACGGTAGCGTGGGACATCTTGTGCCG
AAACCCGGGAACTCTTCAACATCGCCGGCGCCGCGGGAGACCCCTTGGAAGACGGGGCGG
ATTCAGAACTGCAGGGACGTAAGTTCAGAGAGGTATGCTTTATCCTGAACACCCCCTTTC
TCGACTTTGGCCTTAGTTTGTCATCACCGTGGGACAGGTCAGTGGAGGCTTTGGTGCTAG
TCCTGTTTGTCCTTCTCCTTCATCGTGGCTGGTGCTGACAGAACGGTGCTGTCAGTCTGG
TGCTGTCAGTCTGGTGCTGTCAGTCTGGTGCTGTCAGTCTGGTGCTGTCAGTCTGGTGCT
GTCAGTCTGGTAACGGAGTTGAGCGCCGTTTTTTAGATAAGCCGCCAGCGCGATGGGGTT
GTCACAGTCAGTGGTTACTGCCCTACAGACTGTGCTAAAACAAAGAGATCTTAAAATTGC
ACCACGAACACTTCAAAATTTTGTGAAGGAGGTAGATAGAGTGGCACCATGGTATGCTTG
TTCCGGGTCCCTCACTGTGGCCTCATGGAACAAGCTAGGTAAAGAACTAGACAGGAAGCA
TGCAGAAGGAGATCTCCACTTAGGTACCAAAGCCATTTGGAAGCTAGTTAAAAACTGCTT
GGAGGATGAGGCCTGTCACCCTGCTATAATAGAAAGTCAGGGAACCTTAGAGGAAGTTCA
GGATAGCATGTCAGAAACTGAACGGAGTGAGAGAATGGGAGCTCACAAAAGGAAAGACAT
GTCTAAGAAAAAAGGCCCTCCCCAAGAAGTTAAGAAAGGGGGAGAGAAAGAAGGGAGTGA
TCATTCACCCCCTAACAAATCTAAGAAAAAGAAAAAGCCAGAATCTAGTCTATACCCTAC
AGTAGAGCTAGAAGCCTTGGAGCTAGATAATTCTGATTCTGACACTCTGTATTCTAGCGA
AGAAGGTGGTCTAGAGGAGGAGGTGGCACGGTATGAGGAAGAAAGATATCACCCTGATAG
ACACCGGCCACTGAAAACAAAAATGAATGTGAGACCACCACCTATAAATCCGGCGGGCTC
ACGCCCCTCAGCGCCTCCGCAGTATGAGCTTCGGCTGAATACTGGTACTGACTCCTTTTT
ACCTTTAGAGGAACGGAGAAAAATACAAGTAGCTTTTCCAGTATTCGAGAATGTGGAAGG
CGGAAGAGTACATACCCCTGTAGATTACAATCAAATCAAAGAATTGGCCGAATCCGTTCG
TAATTATGGGGTCAATGCTAACTTTACCACAATACAGGTAGAAAGGCTTGCTAATTTTGC
CATGACTCCCACTGACTGGCAGACGACAGTGAAAGCAGTGCTTCCCAACATGGGACAATA
CATGGAATGGAAGGCTCTCTGGTATGATGCAGCCCAGGCACAAGCTAGAGTTAATGCCAC
GGCTGAAGATGAGAATCAGAGGCAGTGGACATTTGAAATGCTGACAGGTCAGGGTCAACA
TGCCCTTAATCAAACCAACTACATCTGGGGTGTCTATGGTCAGGTGTCGGCCGCCGCTAT
TAAAGCATGGAAGGCCCTCACAAAAAGGGGAGAGTCCAGTGGACACCTTACAAAGATTGT
CCAAGGACCCCAAGAGCCATTTTCAGACTTTGTGGCCAGAATGACAGAGGCCGCCAGTCG
CATCTTTGGTGATTCAGAACAAGCTATGCCCCTGATTGAGCAACTTGTCTATGAACAAGC
AACCCAGGAATGTCGAGCGGCTATCGCCCCTCGCAAAAGCAAAGGTTTACAAGATTGGCT
CAGAGTGTGCAGGGAGCTGGGGGGACCCCTAACCAATGCAGGACTAGCTGCCGCCATTTT
ACAAACGCACAGGTATAGAGATTTATCTAGTCGAAAAGCTTGTTTTAATTGTGGGAGAAT
GGGGCACCTTAAGAAAGATTGTCAAGCCCCTGAAAGAACAAGAGAATCGAAGCTTTGCCA
TCGTTGTGGTAAAGGTTATCATAGGGCTAGCGAATGCAGGTCAGTCCGGGATGTAAAAGG
GAGGCTTCTGCCCCCTATTGAAGAACCCAAGGTACCCCAATCAAAAAACGGGTCACGGGG
CCCGTGGTCCCAGGGCCCTCAGAAATATGTGAACCAATTTCAGAAAAGCAATCAAGAGGA
AGTAGAGGCTTCCGAGGAACCCCCGGAATGGACTTGCGTGCCGCCTCCGACTTCTTACTC
ATGCCCCAAATGAATGTTCAACCAGTCCCAGTCCATTCCCCTGGACCTTTGCCCCCTGCC
ACCATTGGGCTTATTCTGGGCCGTGGCTCCTTAACTTTACAGGGACTCATTATATATCCT
GGAATTGTTGACCCGTATCATAAAGAGGAGATTCAAGTTCTCTGTTCTAGCCCTCGGGGT
GTATTTTCTATAAAGCAGGGAGATAGAATTGCACAACTGGTGTTGCTGCCCTCCCTCGGG
GATGGAGAAACCTACACTTTACAAAAAAGGGCTATGGGATCTTCTGGAAGTGATTCAGCC
TATCTGGCTATACCCCTAAATGAGAGACCTACAATAAAATTGTTAATTAATGGAAAAGAA
TTTGAAGGGATAATGGATACGGGAGCAGACAAAAGCATTATTTCACTCCATTGGTGGCCG
AAGTCTTGGCCCACTGTTGTTTCATCTCATTCTCTACAAGGTCTTGGATACCAGTCCTCT
CCTGCCATCAGTGCCTCAGCCTTAACCTGGCGGAATGCTGAGGGCAAACAGGGATGTTTT
ACCACTCCCTGTAAATTTATGGGGACGGGATGTGTTACAAGCCATGGGCATGACCCTAAC
TAATGAATACTCCCCCCAGGCATCAGCCATTATGGCAAAGATGGGGTATACAAACGGTAG
AGGCTTGGGTAGGCAAGAACAAGGCAGAATAAAACCCATTACGCAACACGGAAATCGGGG
TAGAAAAGGACTGGGTTTTATTTAGGGGCCGTTGAGGCTTCACGACCCATACCATGGAAA
ACAGAGGAGCCGTTATGGGTCTCTCAATGGCCTCTATCCTCTGAAAAATTAGAGGCTGTC
ACAAGATTAGTGCAAGAACAGGAACGGCTGGGGCATCTAGAGCCTTCTACCTCCCCATGG
AATACACCAATTTTTGTTATTAAGAAGAAATCTGGGAAGTGGAGATTACTCCATGACCTG
CGGGCCATTAACAATCAGATGCATCTTTTTGGCCCTGTTCAAAGAGGCCTTCCTTTGCTT
TCTGCACTTCCTCAAGATTGGAAGCTTATTATTATAGATATTAAGGATTGTTTCTTCTCT
ATTCCACTTTACCCACGGGATAGACCAAGGTTTGCCTTCACTATCCCTTCTCTTAATCAT
ATGGAACCAGAGAAGAGATTTCAGTGGAAGGTACTGCCGCAAGGCATGGCCAATAGCCCA
ACAATATGTCAGCTGTATGTGCAGGAGGCTTTGGAGCCAATTAGGAAGCAATTTACATCT
TTAATCGTTATCCATTATATGGACGATATTCTTATTTGTCACAAAGAGTTAGATGTTTTA
CAAAAGGCTTTTCCCATGCTGGTGGCTGAATTAAAACAGTGGGGATTAGAGATTGCCTCA
GAAAAGGTTCAAATTGCAGATACAGGCCTCTTTTTGGGCTCAATGATTACTCCCAAAAAT
ATAGTTCCTCAGAAAATAGAAATTCGCAAAGACCACTTACAAACATTAAATGATTTTCAG
AAACTTCTGGGAGATATAAATTGGTTGAGGCCCTTTTTAAAAATTCCATCTGCTGATCTA
AAACCCCTCTTCGATCTCCTGGAGGGTGAGCCTCATATCTCCTCACCCAGAAAATTTACC
CATGCCGCCCACCGAGCCTTACAGATGGTGGAAGAGGCCTTACAGGAAGCACAATTACAA
CGTATTGAGGAGTCACTACCTTTTAATCTGTGTGTTTTTAAGACAGCTCAATTGCCAACT
GCAGTCCTGTGGCAACATGGACCATTACTTTGGATTCATCCAAATGCTTCCCCTGCTAAG
ATTATTGACTGGTACCCTGATGCTGTTGCACAGCTCGCACTTCGCGGAATAAAAGCAGCT
GTTACACATTTTGGCAGGGATCCTGATTCCTTGATTGTGCCTTATACTGCTGCACAAGTT
CAGACCTTGGCAGCCACATCTAGTGATTGGGCAGTTTTAGTTACTTCCTTTTCAGGACAA
ATTGATAATCATTTTCCAAAGCATCCAATTTTACAGTTTGCCCTAAACCAGGCTATAGTG
TTTCCACAAGTGACAGCTAAAGACCCACTCCCAGATGGGACTGTGGTGTACACTGATGGA
TCAAAAACTGGTATGGGAGCTTATGTGGTCAAGGATAGGGTTATATCTAAACAATATAAT
GAAACTTCACCTCAAGTTGTAGAATGTCTGATAGTACTGGAGGTTCTTGAGGCTTTTCCA
GGACCCCTCAATATTGTATCAGATTCCTCTTATGTGGTTAATGCAGTTAATCTCCTTGAG
ATAGCTGGAATAATAAGATCCTCCAGCAGAGTTGCTAACATCTTTCAAAAGATACAAGCT
GCCTTGTTAAATAGGAGATTTCCTGTTTTCATTACCCATGTCCGAGCACATTCTGGACTC
CCAGGTCCCATGTCCTTAGGGAATGACTTAGCGGACAAGGCTACAAAGCTGGTGGCCGCT
GCCTTGTCTACCCATGCACAAGCAGCAAAAGAATTCCATAAGCGCTTTCATGTGACGGCT
GAGACCTTGCGCCGTAGTTTTGCTCTATCCAGGAAAGAGGCTAGGGAAATTGTTACTCAA
TGCCAGAATTGCTGCGAATTCTTACCTACTCCCCACATGGGAATAAACCCACGTGGCATT
AGACCATTGCAGATGTGGCAGATGGATGTTACTCATATTCCCTCTTTTGGAAGGCTTCAA
TATGTTCATGTTTCTGTTGACACCTGTTCTGGCGTAATGTTTGCTACACCCCTAACAGGG
GAAAAGGCCTCATATGTGATTCAACATTGCCTTGAGGCCTGGAGTGCTTGGGGAAAACCC
AGAATTTTAAAAACAGACAATGGACCAGCATATACCTCTCAAAAATTCCGACAGTTTTGT
CGGCAAATGGATGTTACCCATCTAACTGGCCTACCTTATAACCCTCAAGGACAGGGCATT
GTGGAACGTGCCCATCGTACACTCAAATCATATCTGATTAAACAAAAGGGGAGTATTGAG
GATGTTCTACCCTCGGTACCAAGAGTTGCTGTATCCATGGCACTTTTTACCCTTAATTTC
TTGAACTCTGATGCCCAAGGCCACACTGCGGCCGATCGCCACAGTTTAGAGCCTGATAGG
CCAAAAGAAATGGTAAAATGGAAAGATGTCTTGACTGATCTCTGGAAAGGCCCGGATCCT
ATTCTTATAAGATCCAGGGGAGCTGTGTGTGTTTTTCCACAGGAGGAAGAAAACCCCCTG
TGGATCCCTGAAAGACTCACTCGAAGAGCTCCTTCACAACTCCAGAATAAGAAGGATGGA
GGCCAAGTGGGTGATGAAGACTCTCCTACTCGGGATGATGGTTCCTAGTATGATGGGAGA
GTTACGGTGGGCCATCATGTCTACCTTCCCCCTACCGATGCCAGTGATGCATAATGCCCA
GGTGTTCCCTAGATTTTTCACAACTAATAGAGAGTTGGGGCTTGCCTTTTTGCCTTTAGA
TCCTCAGATACAGAGTTTTCAGGATGAGAGAACCTTGTCATTAGTAGGAAGCTTGTGCTT
TACTGTGATTTCTTCATTAAAGGATAATTTTATTCATATGGATCCAGAAAGATCTAATGC
TAATCCTTTTGAATTAATGGAAGCTGTACTGATCTTTCTCCTATGATAGTGAGAAGGGAC
AGATTACTTTTGATTGGAAAGGGGCATTAGGCAACAGTCTGAGTGAGGGACAGAGCTATG
GATCATCTGATTGGTCCTCCTCCAATGTTAAGTATACCCCTTTTAAGAGAACTAATTATT
CAGCTGCCCTTTATTTGGGTTGTGAGTAATGATACCTTAGGTAAGAATCAGAAAGAAATA
AATTGCTCTGCTTAGAATTGTTTTTATGCACTATGCTGGGATGCTATTAAGCACCCTTTT
GCTTTGGTAATGCGCATGCCTCGATTTGTTCCAGTTCCTGTTGAGATGCCAAGTAATTTG
AGTTTGTTTAGGGAAAAGCGAGATTTTTGGGATCTCTGCTATTATTGTGGGCCTGATAGC
CACCGCCGCGGTTACTGCTTCGGTTACCGCCTCGGCCCTTGCACTTTCTGCCACTGTGCA
GACAACTCAAACCATTAATGAACTATAGGCCACTGTGACCATGGTCCTAGATAAACAGGC
CACTGCCAATTCTCAGATACAAGGAGGCCTGATGTTGGTAAACCAACAGATTAATTTGGT
TCAGGAACAATTGGATATATTGTGGCAGATGGCCCAATTGGGATGTGAACAAAAGTTGCC
TGGCCTTTGTGTCACTTCAGTACAATATGAGAATTTTACAAGAGCAGCTAACCTGTCACA
AGCTCTGTCTCAACATTTATTACAGAATTGGACTTTTGAGTTTGAGCAGACACTCCGTGA
GTTGAGAATGGCGATCCTGCAAGTGAATTCGACGCATCTGGATCTTTCTCTGATGGAAGG
CCTCTCCTCCTGGATTTCATCTGCATTTTCTTATTTTAAGGAATGGGTGGGGGTAGGATC
ATTTAGCCTAGTTCTCTGCTGTGGAATAGTGTTGATGCTTTGGATGGTGTGTAAGCTCAG
AGCCCAAACAAAAGAGACAAAAGTGGTGGTGGCACAAGCACTTGCTGCCTTAGAACACGG
AGCCTCCCCTGACATTTGGTTAACCATGTTAAAGCAATAGGTCGCTGGCCTCCCAGCTCT
TGCACCCCACGAGGCTAGTCTCATTGCACGGGATAGAGTGGGTAGGCTTCAGCAGCCCAA
GGAGTTGCAAGGCTAGGCACTGCACAGGAGAGGTCTGCGGTATAACGACTTTCTCCTGGG
AGATAAGTCATCTTGCATGAAGGTTCTATGTCATGATCTCCTTCCCCCAGAAAAACGACA
TCGGACTGGTCAGGGCTCTCTCTGGGGATAAGACCCTGGAGAGGAGCTTTGTACATGTTC
CGAATTTGCACATGGGGATTCGACCTCTATCTCCACTCCAAAGTTGTGGGTGTCCTATTG
CTTCAAAAATAAATGAATAGGGGGAGATGTGAGGAGCCGCCCTCGCTATCGCTATTGCCG
TTAGAAGATGGCGCTGACATCTGCTGTCAGTTGGAGTTAACCGTTAGAAGATGGCGCTGA
CATCTGCTGTCAGTTGGAGTTAACCGTTTAAGCTGTGCCTCTCCCGTGGCGTCATCTGGG
GTGATGTGCAAACCACCAATCCCGGCTCTACACGTCTCACTCGGAGCTCCTAGGCTTATA
TAAGGGGCTGGGTTTCTTAGCTTGGGGTCTCCCTCTAAGAAGCTGATCATCTATCTCTCA
AGATGCATTAAAGCTTTACTGCAGAAGGATCCGAGTGTTCTGCGTCGTTCTTGCTGGCGA
GACGGTAGCGCGGGACA
>IAPLTR3.3678913
TGTGAGGAGCCGCCCTCGCTATCGCTATTGCCGTTAGAAGATGGCGCTGACATCCACTGT
CAGTTGGAGTTAACTGTCGCTGTCAGTTGGAGTTAACTGTTTAAACTGTGCCTCTCCCGT
GACGTCATCTGGGGTGATGTGCAAACCACCAATCCCGGCTCTACACATCTCACTCGGAGC
TCCTAGGCTTATATAAGGGGCTGGGTTTCTTAGCTTGGGGTCTCCCTCTAAGAAGCTGAT
CATCTATCTCTCAAGATGCATTAAAGCTTTACTGCAGAAGGATCCGAGTGTTCTGCGTCG
TTCTTGCTGGCGAGACGGTAGCGCGGGACATCTGGTGCCGAAACCCGGGAACTCTTCAAC
ATCGCCGGCGCCGCGGGAGACCCCTCGGAAGACGGGGCGGATTCAGAACTGCAGGGACGT
AGGTTCAGAGAGGTATGCTTTATCCTGAACAACCCTTTTCTCGACTTTGGCCTTAGTTTG
TCATCACCGTGGGACGGGTCAGTGGAGGCTTTGGTGCTAGTCCTGTTTGTCCTTCTCCTT
CATCGTGGCTGGTGCTGACAGAACGGCGCTGTCCGTCTGGCGCTGTCCGTCTGGCGCTGT
CCGTCTGGCGCTGTCCATCTGGCGCTGTCCATCTGGCGCTGTCAGTCTGGTGCTGTCAGT
CTGGTGCTGTCAGTCTGGTGCTGTCAGTCTGGTAACGGAGTTGAGCGCGTTTTTTAGATA
AGCTGTCAGCGCGATGGGGTCGTCACAGTCAGTGGTTACAGCCTTACAGACTGTGCTAAA
ACAAAGAGATCTTAAAATTGCACCACGAACACTTCAAAATTTTGTGAAGGAGGTAGATAG
AGTGGCACCATGGTATGCTTGTTCCGGGTCCCTCACTGTGGCCTCATGGAACAAGCTAGG
TAAAGAACTAGACAGGAAGCATGCAGAAGGAGATCTCTGCTTAGGTACCAAAGCCATTTG
GAAGCTAGTTAAAAACTGCTTGGAGGATGAGGCCTGTCACCCTGCTATAATAGAAAGTCA
GGGAACCTTAGAGGAAGTTCAGGATAGCATGTCAGAAACTGAACGGAGTGAGAGAATGGG
AGCTCGCAAAAGAAAAGACATGTCTAAGAAAAAAGGCCCTCCCCAGGAAGTTAAGAAAGG
GGGAGAGAAAGAAGGGAGTTATCATTCACCCCTTAACAAATCTAAGAAAAAGAAAAAGCC
AGAATCTAGTCTATACCCTGCAGTAGAGCTAGAAGCCTTGGAGCTAGATAATTCTGATTC
TGACACTCTGGATTCTAGCGAAGAAGGTGGTCTAGAGGAGGAGGTGGCACGGTATGAGGA
AAAAAGATATCACCCTGATAGACACCGGCCACTGAAAACAAAAATGAATGTGAGGCCACC
GCCTATAAATCCGGCGGGCTCACGCCCCTCAGCGCCTCCGCCATATGAGCTTCGGCTGAA
TACTGGTACTGACTCCTTTTTACCTTTAGAGGAACGGAGAAAAATACAAATGGCTTTTCC
AGTATTCGAGAATGTGGAAGGCGGAAGAGTACATACCCCCGTAGATTACAATCAAATTAA
AGAATTGGCCGAATCCGTTCGTAATTATGGGGTCAATGCTAACTTTACCACATTACAGGT
GGAAAGGCTTGCTAATTTTGCCATGACTCCCACTGACTGGCAAACGACAGTGAAAGCAGT
GCTTCCCAACATGGGACAATACATGGAATGGAAGGCGCTCTGGTATGATGCAGCCCAGGC
ACAAGCTAGAGTTAATGCCACGGCTGAAGATGAGAATCAGAGGCAGTGGACATTTGAAAT
GCTGACAGGTCAGGGTCAACATGCCCTTAATCAAACCAACTACATCTGGGGCGTCTATGG
TCAGGTGTCGGCCGCCGCTATTAAAGCATGGAAGGCCCTCACAAAAAGGGGAGAGTCCAG
TGGACACCTTACAAAGATTGTCCAAGGACCCCAAGAGCCATTTTCAGACTTTGTGGCCAG
AATGACAGAGGCCGCCAGTCGCATCTTTGGTGATTCAGAACAAGCTATGCCCCTGATTGA
GCAACTTGTCTATGAACAAGCAACCCAGGAATGTCGAGCGGCTATCGCCCCTCGCAAAAG
CAAAGGTTTACAAGATTGGCTCAGAGTGTGCAGGGAGCTGGGGGGACCCCTAACCAATGC
AGGACTAGCTGCCGCCATTTTACAAACGCACAGGTATAGAGATTTATCTAATCGAAAAGC
TTGTTTTAATTGTGGGAGAATGGGGCACCTTAAGAAAGATTGTCAAGCCCCTGAAAGAAC
AAGAGAATCGAAGCTTTGCTATCGTTGTGGTAAAGGTTATCATAGGGCTAGCGAATGCAG
GTCAGTCCGGGATGTAAAAGGGAGGCTTCTGCCCCCTATTGAAGAATCCAAGGTACCCCA
ATCAAAAAACGGGTCACGGGGCCCATGGTCCCAGGGCCCTCAGAAATATGGGAACCAATT
TCAGAAAAGCAATCAAGAGGAAGTAGAGGTTTCCGAGGAACCTCCGGAATGGACTTGCGT
GCCGCCTCCGACTTCTTACTCATGCCCCAAATGAATGTTCAACCGGTCCCAGTCCATTCC
CCTGGACCTTTGCCCCCTGCCACCATTGGGCTTATTCTGGGCCGTGGCTCCTTAACTTTA
CAGGGACTCATTATATATCCTGGGATTGTTGACCCATATCATAAAGAGGAGATTCAAGTT
CTCTGTTCTAGCCCTCGGGGTGTATTTTCTATAAAGCAGGGAGATAGAATTGCACAACTG
GTGTTGCTGCCCTCCCTCGGGGATGGAGAAACCTACACTTTACAAAAAAGGGCTATGGGA
TCTTCTGGAAGTGATTCAGCCTATCTGGCTATACCCCTAAATGAGAGACCTACAATAAAA
TTGTTAATTAATGGAAAAGAATTTGAAGGGATAATGGATTCGGGAGCAGACAAAAGCATT
ATTTCACTCCATTGGTGGCCGAAGTCTTGGCCCACTGTTGTTTCATCTCATTCTCTACAA
GGTCTTGGATACCAGTCCTCTCCTGCCATCAGTGCCTCAGCCTTAACCTGGCGGGATGCT
GAAGGCAAACAGGGATGTTTTACCCCCTATGTGTTGCCACTCCCTGTAAATTTATGGGGA
CGAGATGTGTTACAAGCCATGGGCATGACCCTAACTAATGAATACTCCCCCCAGGCATCA
GCCATTATGGCAAAGATGGGGTATACAAATGGTAGAGGCTTGGGTAGGCAAGAACAAGGC
AGAATAAAACCCATTACACAACACGGAAATCGGGGTAGAAAAGGACTGGGTTTTATTTAG
GGGCCGTTGAGGCTTCACGACCCATACCATGGAAAACAGAGGAGCCGTTATGGGTCTCTC
AATGGCCTCTATCCTCTGAAAAATTAGAGGCTGTCACAAGATTAGTGCAAGAACAGGAAC
GGCTGGGGCATCTAGAGCCTTCTACCTCCCCATGGAATACACCAATTTTTGTTATTAAGA
AGAAATCTGGGAAGTGGAGATTACTCCACGACCTGCGGGCCATTAACAATCAGATGCATC
TTTTTGGCCCTGTTCAAAGAGGCCTTCCTTTGCTTTCTGCACTTCCTCAAGATTGGAAGC
TTATTATTATAGATATTAAGGATTGTTTCTTCTCTATTCCACTTTACCCACGGGATAGAC
CAAGGTTTGCCTTCACTATCCCTTCTCTTAATCATATGGAACCGGACAAGAGATTTCAGT
GGAAGGTACTGCCGCAAGGCATGGCCAATAGCCCAACAATATGTCAGCTATATGTGCAGG
AGGCTTTGGAGCCAATTAGGAAGCAATTTACATCTTTAATCGTTATCCATTATATGGACG
ATATTCTTATTTGTCACAAAGAGTTAGATGTTTTACAAAAGGCTTTTCCCATGCTGGTGG
CTGAATTAAAACAGTGGGGATTAGAGATTGCCTCAGAAAAGGTTCAAATTGCAGATACAG
GGCTCTTTTTGGGCTCAAAGATTACTCCCAAAAATATAGTTCCTCAGAAAATAGAAATTC
GCAAAGACCACTTACAAACATTAAATGATTTTCAGAAACTTCTGGGAGATATAAATTGGT
TGAGGCCCTTTTTAAAAATTCCATCTGCTGATCTAAAACCCCTCTTCGATCTCCTGGAGG
GTGAGCCTCATATCTCCTCACCCAGAAAATTTACCCCTGCCGCCCACCGAGCCTTACAGA
TGGTGGAAGAGGCCTTACAGGAAGCACAATTACAACGAATTGAGGAGTCACTACCTTTTA
ATCTGTGTGTTTTTAAGACAGCTCAATTGCCAACTGCAGTCCTGTGGCAACATGGACCAT
TACTTTGGATTCATCCAAATGCTTCCCCTGCTAAGATTATTGACTGGTACCCTGATGCTG
TTGCACAGCTCGCGCTTCGCGGAATAAAAGCAGCTGTTACACATTTTGGCAGGGATCCTG
ATTCCTTGATTGTGCCTTATACTGCTGCACAAGTTCAGACCTTGGCAGCCACATCTAGTG
ATTGGGCAGTTTTAGTTACTTCCTTTTCAGGACAAATTGATAATCATTTTCCAAAGCATC
CAATTTTACAGTTTGCCCTAAACCAGGCTATAGTGTTTCCACAAGTGACAGCTAAAGACC
CACTCCCAGATGGGACTGTGGTGTACACTGATGGATCAAAAACTGGTATGGGAGCTTATG
TGGTCAAGGATAGGGTTATATCTAAACAATATAATGAAACTTCACCTCAAGTTGTAGAAT
GTCTGATAGTACTGGAGGTTCTTGAGGCTTTTCCAGGACCCCTCAATATTGTATCAGATT
CCTCTTATGTGGTTAATGCAGTTAATCTCCTTGAGATAGCTGGAATAATAAGATCCTCCA
GCAGAGTTGCTAACATCTTTCAGAAGATACAAGCTGCCTTGTTAAATAGGAGATTTCCTG
TTTTCATTACCCATGTCCGAGCACATTCTGGACTCCCAGGTCCCATGTCCTTAGGGAATG
ACTTAGCGGACAAGGCTACAAAGCTGGTGGCCGCTGCCTTGTCTACCCATGCACAAGCAG
CAAAAGAATTCCATAAGCGCTTTCATGTGACGGCTGAGACCTTGCGCCGTCGTTTTGCTC
TATCCAGGAAAGAGGCTAGGGAAATTGTTACTCAATGCCAGAATTGCTGCGAATTCTTAC
CTACTCCCCACATGGGAATAAACCCACGTGGCATTAGACCATTGCAGATGTGGCAGATGG
ATGTTACTCATATTCCCTCTTTTGGAAGGCTTCAATATGTTCATGTTTCTGTTGACACCT
GTTCTGGCGTAATGTTTGCCACACCCCTAACAGGGGAAAAGGCCTCATATGTGATTCAAC
ATTGCCTTGAGGCCTGGAGTGCTTGGGGAAAACCCAGAATTTTAAAAACAGACAATGGAC
CAGCATATACCTCTCAAAAATTCCGACAGTTTTGTCGGCAAATGGATGTTACCCATCTAA
CTGGCCTACCTTATAACCCTCAAGGACAGGGCATTGTGGAACGTGCCCATCGTACACTCA
AATCATATCTGATTAAACAAAAGGGGAGTATTGAGGATGTTCTACCCTCGGTACCAAGAG
TTGCTGTATCCATGGCACTTTTTACCCTTAATTTCTTGAACTGTGATGCCCAAGGCCACA
CTGCGGCTGATCGCCACAGTTTAGAGCCTGATAGGCCAAAAGAAATGGTAAAATGGAAAG
ATGTCTTGACTGATCTCTGGAAAGGCCCGGATCCTATTCTTATAAGATCCAGGGGAGCTG
TGTGTGTTTTTCCACAGGAGGAAGAAAACCCCCTGTGGATCCCTGAAAGACTCACTCGAA
GAGCTCCTTCACAACTCCAGAATAAGAAGGATGGAGGCCAAGTGGGTGATGAAGACTCTC
CTACTCGGGATGATGGTTCCTAGTATGATGGGAGAGTTACGGTGGGCCATCATGTCTACC
TTCCCCCTACCGATGCCAGTGATGCAGAATGCCCAGGTGTTCCCTAGATTTTTCACAAAT
AATAGAGAGTTGGGGCTTGCCTTTTTGCCTTTAGATCCTCAGATACAGAGTTTTCAGGAT
GAGAGAACCTTGTCATTAGTAGGAAGCTTGTGCTTTACTGTGATTTCTTCATTAAAGGAT
AATTTTATTCATATGGATCCAGAAAGATCTAATGCTAATCCTTTTGAATTAATGGAAGCT
GTACTGATCTTTCTCCTATGATAGTGAGAAGGGACAGATTACTTTTGATTGGAAAGGGGC
ATTAGGCAACAGTCTGAGTGAGGGACAGAGCTCTGGATCATCTGATTGGTCCTCCTCCAA
TGTTAAGTATACCCCTTTTAAGAGAACTAATTATTCAGCTGCCCTTTATTTGGGTTGTGA
GTAATGATACCTTAGGTAAGAATCAGAAAGAAATAAATTGTTCTGCTTAGAATTGTTTTT
ATGCATTATGCTGGGATGCTATTAAGCACCCTTTTGCTTTGGTAATGCGCATGCCTCGAT
TTATTCCAGCTCCTGTTGAGGCGCCAAGTAATTTGAGTTTGTTTAGGGAAAAGCGAGATT
TTTGGGATCTCTGCTATTATTGTGGGCCTGATAGCCACCGCCGCGGTTACTGCTTCGGTT
ACCGCCTCGGCCCTTGCACTTTCTGCCACTGTGCAGACAACTCAAACCATTAATGAACTA
TAGGCCACTGTGACCATGGTCCTAGATAAACAGGCCACTGCCAATTCTCAGATACAAGGA
GGCCTGATGTTGGTAAACCAACAGATTAATTTGGTTCAGGAACAATTGGATATATTGTGG
CAGATGGCCAAATTGGGATGTGAACAAAGTTGCCTGGCCTTTGTGTCACTTAGTACAATA
TGAGAATTTTACAAGAGCAGCTAACCTGTCAAAAGCTCTGTCTCAACATTTATTACAGAA
TTGGACTTTTGAGTTTGAGCAGACACTCCGTGAGTTGAGAATGGCGATCCTGCAAGTGAA
TTCGACGCATCTGGATCTTTCTCTGATGGAAGACCTCTCCCCCTGGATTTCATCTGCATT
TTCTTATTTTAAGGAATGGGTGGGGGTAGGATCATTTAGCCTAGTTCTCTGCTGTGGAAT
AGTGTTGATGCTTTGGATGGTGTGTACGCTCAGAGCCCAAACAAAAGGAGAAAGTGGTGG
TGGCACAAGCACTTGCTGCCTTAGAACACGGAGCATCCCCTGACATTTGGTTAACCATGT
TAAAGCAATAGGTCGCTGGCCTCCCAGCTCTTGCACCCCACGAGGCTAGTCTCATTGCAC
GGGATAGAGTGGGTAGGCTTCAGCAGCCCAAGGAGTTGCAAGGCTAAGCACTGCACAGGA
GAGGTCTGCGGTATAACGACTTTCTCCTGGGAGATAAGTCATCTTGCATGAAGGTTCTAT
GTCATGATCTCCTTCCCCCAGAAAAAAGACATCGGACTGGTCAGGACTTCCTCTGGGGAT
AAGACCCTGGAGAGGAGCTTTGTACATGTTCCGAATTTGCACATGGGGATTTGACCTCTA
TCTCCACTCCAAAGTTGTGGGTGTCCTATTGCTTCAAAAATAAATGAATAGGGGGAGATG
TGAGGAGCCGCCCTCGCTATCGCTATTGCCGTTAGAAGATGGCGCTGACATCCACTGTCA
GTTGGAGTTAACTGTCGCTGTCAGTTGGAGTTAACTGTTTAAACTGTGCCTCTCCCGTGA
CGTCATCTGGGGTGATGTGCAAACCACCAATCCCGGCTCTACACATCTCACTCGGAGCTC
CTAGGCTTATATAAGGGGCTGGGTTTCTTAGCTTGGGGTCTCCCTCTAAGAAGCTGATCA
TCTATCTCTCAAGATGCATTAAAGCTTTACTGCAGAAGGATCCGAGTGTTCTGCGTCGTT
CTTGCTGGCGAGACGGTAGCGCGGGACA
>IAPLTR3.3692177
TGTGAGGAGCCGCCCTCGCTATCGCTATTGCCGTTAGAAGATGGCGCTGACATCTGCTGT
CAGTTGGAGTTAACCGTTAGAAGATGGCGCTGACATCTGCTGTCAGTTGGAGTTAACCGT
TTAAGCTGTGCCTCTCCCGTGGCGTCATCTGGGGTGATGTGCAAACCACCAATCCCGGCT
CTACACGTCTCACTCGGAGCTCCTAGGCTTATATAAGGGGCTGGGTTTCTTAGCTTGGGG
TCTCCCTCTAAGAAGCTGATCATCTATCTCTCAAGATGCATTAAAGCTTTACTGCAGAAG
GATCCGAGTGTTCTGCGTCGTTCTTGCTGGCGAGACGGTAGCGCGGGACATCTGGTGCCC
AAACCCGGGAACTCTTCAACATCGCCGGCGCCGCGGGAGACCCCTCGGAAGACGGGGCGG
ATTCAGAACTGCAGGGACGTAAGTTCAGAGAGGTATGCTTTATCCTGAACACCCCCTTTC
TCGACTTTGGCCTTAGTTTGTCATCACCGTGGGACGGGTCAGTGGAGGCTTTGGTGCTAG
TCCTGTTTGTCCTTCTCCTTCATCGTGGCTGGTGCTGACAGAACGGTGCTGTCAGTCTGG
TGCTGTCAGTCTGGTGCTGTCAGTCTGGTGCTGTCAGTCTGGTGCTGTCAGTCTGGTGCT
GTCAGTCTGGTGCTGTCAGTCTGGAAACGGAGTTGAGCGCCGTTTTTTAGATAAGCCGCT
AGCGCGATGGGGTTGTCACAGTCAGTGGTTACTGCCCTACAGACTGTGCTAAAACAAAGA
GATCTTAAAATTGCACCACGAACACTTCAAAATTTTGTGAAGGAGGTAGATAGAGTGGCA
CCATGGTATGCTTGTTCCGGGTCCCTCACTGTGGCCTCATGGAACAAGCTAGGTAAAGAA
CTAGACAGGAAGCATGCAGAAGGAGATCTCCACTTAGGTACCAAAACCATTTGGAAGCTA
GTTAAAAACTGCTTGGAGGATGAGGCCTGTCACCCTGCTATAATAGAAAGTCAGGGAACC
TTAGAGGAAGTCCAGGATAGCATGTCAGAAACTGAACGGAGTGAGAGAATGGGAGCTCGC
AAAAGGAAAGACATGTCTAAGAAAAAAGGCCCTCCCCAAGAAGTTAAGAAAGGGGGAGAG
AAAGAAGGGAGTGATCATTCACCCCCTAACAAATCTAAGAAAAAGAAAAAGCCAGAACCT
AGTCTATACCCTACGGTAGAGCTAGAAGCCTTGGAGCTAGATAATTCTGATTCTGACACT
CTGTATTCTAGCGAAGAAGGTGGTCTAGAGGAGGAGGTGGCACGGTATGAGGAAGAAAGA
TATCACCCTGATAGACACCGGCCACTGAAAACAAAAATGAATGTGAGGCCACCGCCTATA
AGTCCGGCGGGCTCACGCCCCTCAGCGCCTCCGCAGTATGAGCTTCGGCTGAATACTGGT
ACTGACTCCTTTTTACCTTTAGAGGAACGGAGAAAAATACAAGTAGCTTTTCCAGTATTC
GAGAATGCGGAAGGCGGAAGAGTACATACCCCTGTAGATTACAATCAAATCGAAGAATTG
GCCGAATCCGTTCGTAATTATGGGGTCAATGCTAACTTTACCACATTACAGGTGGAAAGG
CTTGCTAATTTTGCCATGACTCCCACTGACTGGCAGACGACAGTGAAAGCAGTGCTTCCC
AACATGGGACAATACATGGAATGGAAGGCTCTCTGGTATGATGCAGCCCAGGCACAAGCT
AGAGTTAATGCCACGGCTGAAGATGAGAATCAGAGGCAGTGGACATTTGAAATGCTGACA
GGTCAGGGTCAACATGCCCTTAATCAAACCAACTACATCTGGGGTGTCTATGGTCAGGTG
TCGGCCGCCGCTATTAAAGCATGGAAGGCCCTCACAAAAAGGGGAGAGTCCAGTGGACAC
CTTACAAAGATTGTCCAAGAACCCCAAGAGCCATTTTCAGACTTTGTGGCCAGAATGACA
GAGGCCGCCGGTCGCATCTTTGGTGATTCAGAACAAGCTATGCCCCTGATTGAGCAACTT
GTCTATGAACAAGCAACCCAGGAATGTCGAGCGGCTATCGCCCCTCGCAAAAGCAAAGGT
TTACAAGATTGGCTCAGAGTGTGCAGGGAGCTGGGGGGACCCCTAACCAATGCAGGACTA
GCTGCCGCCATTTTACAAACGCACAGGTATAGAGATTTATCTAGTCGAAAAGCTTGTTTT
AATTGTGGGAGAATGGGGCACCTTAAGAAAGATTGTCAAGCCCCTGAAAGAACAAGAGAA
CTGAAGCTTTGCCATCGTTGTGGTAAAGGTTATCATAGGGCTAGCGAATGCAGGTCAGTC
CGGGATGTAAAAGGGATGCTTCTGCCCCCTATTGAAGAACCCAAGGTACCCCAATCAAAA
AACGGGTCACGGGGCCCATGGTCCCAGGGCCCTCAGAAATATGGGAACCAATTTCAGAAA
AGCAATCAAGAGGAAGTAGAGGTTTCCGAGGAACCCCCGGAATGGACTTGCGTGCCGCCT
CCGACTTCTTACTCATGCCCCAAATGAATGTTCAACCGGTCCCAGTCCATTCCCCTGGAC
CTTTGCCCCCTGCCACCATTGGGCTTATTCTGGGCCGTGGCTCCTTAACTTTACAGGGAC
TCATTATATATCCTGGGATTGTTGACCCGTATCATAAAGAGGAGATTCAAGTTCTCTGTT
CTAGCCCTCGGGGTGTATTTTCTATAAAGCAGGGAGATAGAATTGCACAACTGGTGTTGC
TGCCCTCCCTCGGGGATGGAGAAACCTACACTTTACAAAAAAGGGCTATGGGATCTTCTG
GAAGTGATTCAGCCTATCTGGCTATACCCCTAAATGAGAGACCTACAATAAAATTGTTAA
TTAATGGAAAAGAATTTGAAGGGATAATGGATACGGGAGCAGACAAAAGCATTATTTCAC
TCCATTGGTGGCCGAAGTCTTGGCCCACTGTTGTTTCATCTCATTCTCTACAAGGTCTTG
GATACCAGTCCTCTCCTGCCATCAGTGCCTCAGCCTTAACCTGGCGGAACGCTGAGGGCA
AACAGGGATGTTTTACCCCCTATGTGTTGCCACTCCCTGTAAATTTATGGGGACGGGATG
TGTTACAAGCCATGGGCATGACCCTAACTAATGAATACTCCCCCCAGGCATCAGCCATTA
TGGCAAAGATGGGGTATACAAAGGGTAGAGGCTTGGGTAGGCAAGAACAAGGCAGAATAA
AACCCATTACGCAACACGGAAATCGGGGTAGAAAAGGACTGGGTTTTATTTAGGGGCCGT
TGAGGCTTCACGACCCATACCATGGAAAACAGAGGAGCCGTTATGGGTCTCTCAATGGCC
TCTATCCTCTGAAAAATTAGAGGCTGTCACAAGATTAGTGCAAGAACAGGAACGGCTGGG
GCATCTAGAGCCTTCTACCTCCCCATGGAATACACCAATTTTTGTTATTAAGAATAAATC
TGGGAAGTGGAGATTACTCCATGACCTGCGGGCCATTAACAATCAGATGCATCTTTTTGG
CCCTGTTCAAAGAGGCCTTCCTTTGCTTTCTGCACTTCCTCAAGATTGGAAGCTTGTTAT
TATAGATATTAAGGATTGTTTCTTCTCTATTCCACTTTACCCACGGGATAGACCAAGGTT
TGCCTTCACTATCCCTTCTCTTAATCATATGGAACCAGACAAGAGATTTCAGTGGAAGGT
ACTGCCGCAAGGCATGGCCAATAGCCCAACAATATGTCAGCTCTATGTGCAGGAGGCTTT
GGAGCCAATTAGGAAGCAATTTACATCTTTAATCGTTATCCATTATATGGACGATATTCT
TATTTGTCACAAAGAGTTAGATGTTTTACAAAAGGCTTTCCCCATGCTGGTGGCTGAATT
AAAACAGTGGGGATTAGAGATTGCCTCAGAAAAGGTTCAAATTGCAGATACAGGCCTCTT
TTTGGGCTCAATGATTACTCCCAAAAATATAGTTCCTCAGAAAATAGAAATTCGCAAAGA
CCACTTACAAACATTAAATGATTTTCAGAAACTTCTGGGAGATATAAATTGGTTGAGGCC
CTTTTTAAAAATTCCATCTGCTGATCTAAAACCCCTCTTCGATCTCCTGGAGGGTGAGCC
TCATATCTCCTCACCCAGAAAATTTACCCCTGCCGCCCACCGAGCCTTACAGATGGTGGA
AGAGGCCTTACAGGAAGCACAATTACAACGTATTGAGGAGTCACTACCTTTTAGTCTGTG
TGTTTTTAAGACAGCTCAATTGCCAACTGCAGTCCTGTGGCAACATGGACCATTACTTTG
GATTCATCCAAATGCTTCCCCTGCTAAGATTATTGACTGGTACCCTGATGCTGTTGCACA
GCTCGCGCTTCGCGGAATAAAAGCAGCTGTTACACATTTTGGCAGGGATCCTGATTCCTT
GATTGTGCCTTATACTGCTGCACAAGTTCAGACCTTGGCAGCCACATCTAGTGATTGGGC
AGTTTTAGTTACTTCCTTTTCAGGACAAATTGATAATCATTTTCCAAAGCATCCAATTTT
ACAGTTTGCCCTAAACCAGGCTATAGTGTTTCCACAAGTGACAGCTAAAGACCCACTCCC
AGATGGGACTGTGGTGTACACTGATGGATCAAAAACTGGTATGGGAGCTTATGTGGTCAA
GGATAGGGTTATATCTAAACAATATAATGAAACTTCACCTCAAGTTGTAGAATGTCTGAT
AGTACTGGAGGTTCTTGAGGCTTTTCCAGGACCCCTCAATATTGTATCAGATTCCTCTTA
TGTGGTTAATGCAGTTAATCTCCTTGAGATAGCTGGAATAATAAGATCCTCCAGCAGAGT
TGCTAACATCTTTCAAAAGATACAAGCTGCCTTGTTAAATAGGAGATTTCCTGTTTTCAT
TACCCATGTCCGAGCACATTCTGGACTCCCAGGTCCCATGTCCTTAGGGAATGACTTAGC
GGACAAGGCTACAAAGCTGGTGGCTGCTGCCTTGTCTACCCATGCACAAGCAGCAAAAGA
ATTCCATAAGCGCTTTCATGTGACGGCTGAGACCTTGCGCCGTCATTTTGCTCTATCCAG
GAAAGAGGCTAGGGAAATTGTTACTCAATGCCAGAATTGCTGCGAATTCTTACCTACTCC
CCACATGGGAATAAACCCACGTGGCATTAGACCATTGCAGATGTGGCAGATGGATGTTAC
TCATATTCCCTCTTTTGGAAGGCTTCAATATGTTCATGTTTCTGTTGACACCTGTTCTGG
CGTAATGTTCGCCACACCCCTAACAGGGGAAAAGGCCTCATATGTGATTCAACATTGCCT
TGAGGCCTGGAGTGCTTGGGGAAAACCCAGAATTTTAAAAACAGACAATGGACCAGCATA
TACCTCTCAAAAATTCCGACAGTTTTGTCGGCAAATGGATGTTACCCATCTAACTGGCCT
ACCTTATAACCCTCAAGGACAGGGCATTGTGGAACGTGCCCATCGTACACTCAAATCATA
TCTGATTAAACAAAAGGGGAGTATTGAGGATGTTCTACCCTCGGTACCAAGAGTTGCTGT
ATCCATGGCACTTTTTACCCTTAATTTCTTGAACTCTGATGCCCAAGGCCACACTGCGGC
CAATCGCCACAGTTTAGAGCCTGATAGGCCAAAAGAAATGGTAAAATGGAAAGATGTCTT
GACTGATCTCTGGAAAGGCCCGGATCCTATTCTTATAAGATCCAGGGGAGCTGTATGTGT
TTTTCCACAGGAGGAAGAAAACCCCCTGTGGATCCCTGAAAGACTCACTCGAAGAGCTCC
TTCACAACTCCAGAATAAGAAGGATGGAGGCCAAGTGGGTGATGAAGACTCTCCTACTCG
GGATGATGGTTCCTAGTATGATGGGAGAGTTACGGTGGGCCATCATGTCTACCTTCCCCC
TACCGATGCCAGTGATGCAGAATGCCCAGGTGTTCCCTATATTTTTCACAACTAATAGAG
AGTTGGGGCTTGCCTTTTTGCCTTTAGATCCTCAGATACAGAGTTTTCAGGATGAGAGAA
CCTTGTCATTAGTAGGAAGCTTGTGCTTTACTGTGATTTCTTCATTAAAGGATAATTTTA
TTCATATGGATCCAGAAAGATCTAATGCTAATCCTTTTGAATTAATGGAAGCTGTACTGA
TCTTTCTCCTATGATAGTGAGAAGGGACAGATTACTTTTGATTGGAAAGGGGCATTAGGC
AACAGTCTGAGTGAGGGACAGAGCTCTGGATCATCTGATTGGTCCTCCTCCAATGTTAAG
TATACCCCTTTTAAGAGAACTAATTATTCAGCTGCCGTTTATTTGGGTTGTGAGTAATGA
TACCTTAGGTAAGAATCAGAAAGAAATAAATTGCTCTGCTTAGAATTGTTTTTATGCATT
ATGCTGGGATGCTATTAAGCACCCTTTTGCTTTGGTAATGCGCATGCCTCGATTTGTTCC
AGTTCCTGTTGAGACGCCAAGTAATTTGAGTTTGTTTAGGGAAAAGCGAGATTTTTGGGA
TCTCTGCTATTATTGTGGGCCTGATAGCCACCGCCGCGGTTACTGCTTCGGTTACCGCCT
CGGCCCTTGCACTTTCCGCCACTGTGCAGACAACTCAAACCATTAATGAACTATCAGCCA
CTGTGACCATGGTCCTAGATAAACAGGCCACTGCCAATTCTCAGATACAAGGAGGCCTGA
TGTTGGTAAACCAACAGATTAATTTGGTTCAGGAACAATTGGATATATTGTGGCAGATGG
CCCAATTGGGATGTGAACAAAAGTTGCCTGGCCTTTGTGTCACTTCAGTACAATATGAGA
ATTTTACAAGAGCAGCTAACCTGTCACAAGCTCTGTCTCAACATTTATTACAGAATTGGA
CTTTTGAGTTTGAGCAGACACTCCGTGAGTTGAGAATGGCGATCCTGCAAGTGAATTCGA
CGCATCTGGATCTTTCTCTGATGGAAGGCCTCTCCTCCTGGATTTCATCTGCATTTTCTT
ATTTTAAGGAATGGGTGGGGGTAGGATCATTTAGCCTAGTTCTCTGCTGTGGAATAGTGT
TGATGCTTTGGATGGTGTGTAAGCTCAGAGCCCAAACAAAAGAGACAAAGTGGTGGTGGC
ACAAGCACTTGCTGCCTTAAAACACGGAGCCTCCCCTGACATTTGGTTAACCATGTTAAA
GCAATAGGTCGCTGGCCTCCCAGCTCTTGCACCCCACGAGGCTAGTCTCATTGCACGGGA
TAGAGTGGGTAGGCTTCAGCAGCCCAAGGAGTTGCAAGGCTAAGCACTGCACAGGAGAGA
TCTGCGGTATAACGACTTTCTCCTGGGAGATAAGTCATCTTGCATGAAGGTTCTATGTCA
TGATCTCCTTCCCCTAGAAAAACGACATCGGACTGGTCAGGGCTCTCTCTGGGGATAAGA
CCCTGGAGAGGAGCTTTGTACATGTTCCGAATTTGCACATGGGGATTTGACCTCTATCTC
CACTCCAAAGTTGTGGGTGTCCTATTGCTTCAAAAATAAATGAATAGGGGGAGATGTGAG
GAGCCGCCCTCGCTATCGCTATTGCCGTTAGAAGATGGCGCTGACATCTGCTGTCAGTTG
GAGTTAACCGTTAGAAGATGGCGCTGACATCTGCTGTCAGTTGGAGTTAACCGTTTAAGC
TGTGCCTCTCCCGTGGCGTCATCTGGGGTGATGTGCAAACCACCAATCCCGGCTCTACAC
GTCTCACTCGGAGCTCCTAGGCTTATATAAGGGGCTGGGTTTCTTAGCTTGGGGTCTCCC
TCTAAGAAGCTGATCATCTATCTCTCAAGATGCATTAAAGCTTTACTGCAGAAGGATCCG
AGTGTTCTGCGTCGTTCTTGCTGGCGAGACGGTAGCGCGGGACA
>IAPLTR3.3240402
TGTGAGGAGCCGCCCTCGCTATCGCTATTGCCGTTAGAAGATGGCGCTGACATCCACTGT
CAGTTGGAGTTAACTGTCGCTGTCAGTTGGAGTTAACTGTCGCTGTCAGTTGGAGTTAAC
TGTCGCTGTCAGTTGGAGTTAACTGTCGCTGTCAGTTGGAGTTAACCGTTTAAACTGTGC
CTCTCCCGTGACGTCATCTGGGGTGATGTGCAAACCACCAATCCCGGCTCTACACATCTC
ACTCGGAGCTCCTAGGCTTATATAAGGGGCTGGGTTTCTTAGCTTGGGGTCTCCCTCTAA
GAAGCTGATCATCTATCTCTCAAGATGCATTAAAGCTTTACTGCAGAAGGATCCGAGTGT
TCTGCGTCGTTCTTGCTGGCGAGACGGTAGCGCGGGACATCTGGTGCCGAAACCCGGGAA
CTCTTCAACATCGCCGGCGCCGCGGGAGACCCCTCGGAAAACGGGGCGGATTCAGAACTG
CAGGGACGTAGGTTCAGAGAGGTATGCTTTATCCTGAACAACCCTTTTCTCGACTTTGGC
CTTAGTTTGTCATCACCGTGGGACGGGTCAGTGGAGGCTTTGGTGCTAGTCCTGTTTGTC
CTTCTCCTTCATCGTGGCTGGTGCTGACAGAACGGCGCTGTCCATCTGGCGCTGTCCGTC
TGGCGCTGTCCGTCTGGCGCTGTCCATCTGGCGCTGTCCATCTGGCGCTGTCAGTCTGGT
GCTGTCAGTCTGGTGCTGTCAGTCTGGTGCTGTCAGTCTGGTAACGGAGTTGAGCGCGTT
TTTTAGATAAGCTGTCAGCGCGATGGGGTCGTCACAGTCAGTGGTTACAGCCTTACAGAC
TGTGCTAAAACAAAGAGATCTTAAAATTGCACCACGAACACTTCAAAATTTTGTGAAGGA
GGTAGATAGAGTGGCACCATGGTATGCTTGTTCCGGGTCCCTCACTGTGGCCTCATGGAA
CAAGCTAGGTAAAGAACTAGACAGGAAGCATGCAGAAGGAGATCTCTGCTTAGGTACCAA
AGCCATTTGGAAGCTAGTTAAAAACTGCTTGGAGGATGAGGCCTGTCACCCTGCTATAAT
AGAAAGTCAGGGAACCTTAGAGGAAGTTCAGGATAGCATGTCAGAAACTGAACGGAGTGA
GAGAATGGGAGCTCGCAAAAGAAAAGACATGTCTAAGAAAAAAGGCCCTCCCCAGGAAGT
TAAGAAAGGGGGAGAGAAAGAAGGGAGTTATCATTCACCCCTTAACAAATCTAAGAAAAA
GAAAAAGCCAGAATCTAGTCTATACCCTGCAGTAGAGCTAGAAGCCTTGGAGCTAGATAA
TTCTGATTCTGACACTCTGGATTCTAGCGAAGAAGGTGGTCTAGAGGGGGAGGTGGCACG
GTATGAGGAAAAAAGATATCACCCTGATAGACACCGGCCACTGAAAACAAAAATGAATGT
GAGGCCACCGCCTATAAATCCGGCGGGCTCACGCCCCTCAGCGCCTCCGCCATATGAGCT
TCGGCTGAATACTGGTACTGACTCCTTTTTACCTTTAGAGGAACGGAGAAAAATACAAAT
GGCTTTTCCAGTATTCGAGAATGTGGAAGGCGGAAGAGTACATACCCCCGTAGATTACAA
TCAAATTAAAGAATTGGCCGAATCCGTTCGTAATTATGGGGTCAATGCTAACTTTACCAC
ATTACAGGTGGAAAGGCTTGCTAATTTTGCCATGACTCCCACTGACTGGCAAACGACAGT
GAAAGCAGTGCTTCCCAACATGGGACAATACATGGAATGGAAGGCTCTCTGGTATGATGC
AGCCCAGGCACAAGCTAGAGTTAATGCCACGGCTGAAGATGAGAATCAGAGGCAGTGGAC
ATTTGAAATGCTGACAGGTCAGGGTCAACATGCCCTTAATCAAACCAACTACATCTGGGG
CGTCTATGGTCAGGTGTCGGCCGCCGCTATTAAAGCATGGAAGGCCCTCACAAAAAGGGG
AGAGTCCAGTGGACACCTTACAAAGATTGTCCAAGGACCCCAAGAGCCATTTTCAGACTT
TGTGGCCAGAATGACAGAGGCCGCCAGTCGCATCTTTGGTGATTCAGAACAAGCTATGCC
CCTGATTGAGCAACTTGTCTATGAACAAGCAACCCAGGAATGTCGAGCGGCTATCGCCCC
TCGCAAAAGCAAAGGTTTACAAGATTGGCTCAGAGTGTGCAGGGAGCTGGGGGGACCCCT
AACCAATGCAGGACTAGCTGCCGCCATTTTACAAACACACAGGCGTAGAGATTTATCTAG
TCGAAAAGCTTGTCTTAATTGTGGGAGAATGGGGCACCTTAAGAAAGATTGTCAAGCCCC
TGAAAGAACAAGAGAATCGAAGCTTTGCCATCGTTGTGGTAAAGGTTATCATAGGGCTAG
CGAATGCAGGTCAGTCCGGGATGTAAAAGGGAGGCTTCTGCCCCCTATTGAAGAATCCAA
GGTACCCCAATCAAAAAACGGGTCACGGGGCCCATGGTCCCAGGGCCCTCAGAAATATGG
GAACCAATTTCAGAAAAGCAATCAAGAGGAAGTAGAGGTTTCCGAGGAACCCCCGGAATG
GACTTGCGTGCCGCCTCCGACTTCTTACTCATGCCCCAAATGAATGTTCAACCGGTCCCA
GTCCATTCCCCTGGACCTTTGCCCCCTGCCACCATTGGGCTTATTCTGGGCCGTGGCTCC
TTAACTTTACAGGGACTCATTATATATCCTGGGATTGTTGACCCATATCATAAAGAGGAG
ATTCAAGTTCTCTGTTCTAGCCCTCGGGGTGTATTTTCTATAAAGCAGGGAGATAGAATT
GCACAACTGGTGTTGCTGCCCTCCCTCGGGGATGGAGAAACCTACACTTTACAAAAAAGG
GCTATGGGATCTTCTGGAAGTGATTCAGCCTATCTGGCTATACCCCTAAATGAGAGACCT
ACAATAAAATTGTTAATTAATGGAAAAGAATTTGAAGGGATAATGGATTCGGGAGCAGAC
AAAAGCATTATTTCACTCCATTGGTGGCCGAAGTCTTGGCCCACTGTTGTTTCATCTCAT
TCTCTACAAGGTCTTGGATACCAGTCCTCTCCTGCCATCAGTGCCTCAGCCTTAACCTGG
CGGGATGCTGAAGGCAAACAGGGATGTTTTACCCCCTATGTGTTGCCACTCCCTGTAAAT
TTATGGGGACGAGATGTGTTACAAGCCATGGGCATGACCCTAACTAATGAATACTCCCCC
CAGGCATCAGCCATTATGGCAAAGATGGGGTATACAAATGGTAGAGGCTTGGGTAGGCAA
GAACAAGGCAGAATAAAACCCATTACACAACACGGAAATCGGGGTAGAAAAGGACTGGGT
TTTATTTAGGGGCCGTTGAGGCTTCACGACCCATACCATGGAAAACAGAGGAGCCGTTAT
GGGTCTCTCAATGGCCTCTATCCTCTGAAAAATTAGAGGCTGTCACAAGATTAGTGCAAG
AACAGGAACGGCTGGGGCATCTAGAGCCTTCTACCTCCCCATGGAATACACCAATTTTTG
TTATTAAGAAGAAATCTGGGAAGTGGAGATTACTCCACGACCTGCGGGCCATTAACAATC
AGATGCATCTTTTTGGCCCTGTTCAAAGAGGCCTTCCTTTGCTTTCTGCACTTCCTCAAG
ATTGGAAGCTTATTATTATAGATATTAAGGATTGTTTCTTCTCTATTCCACTTTACCCAC
GGGATAGACCAAGGTTTGCCTTCACTATCCCTTCTCTTAATCATATGGAACCAGACAAGA
GATTTCAGTGGAAGGTACTGCCGCAAGGCATGGCCAATAGCCCAACAATATGTCAGCTGT
ATGTGCAGGAGGCTTTGGAGCCAATTAGGAAGCAATTTACATCTTTAATCGTTATCCATT
ATATGGACGATATTCTTATTTGTCACAAAGAGTTAGATGTTTTACAAAAGGCTTTTCCCA
TGCTGGTGGCTGAATTAAAACAGTGGGGATTAGAGATTGCCTCAGAAAAGGTTCAAATTG
CAGATACAGGCCTCTTTTTGGGCTCAAAGATTACTCCCAAAAATATAGTTCCTCAGAAAA
TAGAAATTCGCAAAGACCACTTACAAACATTAAATGATTTTCAGAAACTTCTGGGAGATA
TAAATTGGTTGAGGCCCTTTTTAAAAATTCCATCTGCTGATCTAAAACCCCTCTTCGATC
TCCTGGAGGGTGAGCCTCATATCTCCTCACCCAGAAAATTTACCCCTGCCGCCCACCGAG
CCTTACAGATGGTGGAAGAGGCCTTACAGGAAGCACAATTACAACGAATTGAGGAGTCAC
TACCTTTTAATCTGTGTGTTTTTAAGACAGCTCAATTGCCAACTGCAGTCCTGTGGCAAC
ATGGACCATTACTTTGGATTCATCCAAATGCTTCCCCTGCTAAGATTATTGACTGGTACC
CTGATGCTGTTGCACAGCTCGCGCTTCGCGGAATAAAAGCAGCTGTTACACATTTTGGCA
GGGATCCTGATTCCTTGATTGTGCCTTATACTGCTGCACAAGTTCAGACCTTGGCAGCCA
CATCTAGTGATTGGGCAGTTTTAGTTACTTCCTTTTCAGGACAAATTGATAATCATTTTC
CAAAGCATCCAATTTTACAGTTTGCCCTAAACCAGGCTATAGTGTTTCCACAAGTGACAG
CTAAAGACCCACTCCCAGATGGGACTGTGGTGTACACTGATGGATCAAAAACTGGTATGG
GAGCTTATGTGGTCAAGGATAGGGTTATATCTAAACAATATAATGAAACTTCACCTCAAG
TTGTAGAATGTCTGATAGTACTGGAGGTTCTTGAGGCTTTTCCAGGACCCCTCAATATTG
TATCAGATTCCTCTTATGTGGTTAATGCAGTTAATCTCCTTGAGATAGCTGGAATAATAA
GATCCTCCAGCAGAGTTGCTAACATCTTTCAGAAGATACAAGCTGCCTTGTTAAATAGGA
GATTTCCTGTTTTCATTACCCATGTCCGAGCACATTCTGGACTCCCAGGTCCCATGTCCT
TAGGGAATGACTTAGCGGACAAGGCTACAAAGCTGGTGGCCGCTGCCTTGTCTACCCATG
CACAAGCAGCAAAAGAATTCCATAAGCGCTTTCATGTGACGGCTGAGACCTTGCGCCGTC
GTTTTGCTCTATCCAGGAAAGAGGCTAGGGAAATTGTTACTCAATGCCAGAATTGCTGCG
AATTCTTACCTACTCCCCACATGGGAATAAACCCACGTGGCATTAGACCATTGCAGATGT
GGCAGATGGATGTTACTCATATTCCCTCTTTTGGAAGGCTTCAATATGTTCATGTTTCTG
TTGACACCTGTTCTGGCGTAATGTTTGCCACACCCCTAACAGGGGAAAAGGCCTCATATG
TGATTCAACATTGCCTTGAGGCCTGGAGTGCTTGGGGAAAACCCAGAATTTTAAAAACAG
ACAATGGACCAGCATATACCTCTCAAAAATTCCGACAGTTTTGTCGGCAAATGGATGTTA
CCCATCTAACTGGCCTACCTTATAACCCTCAAGGACAGGGCATTGTGGAACGTGCCCATC
GTACACTCAAATCATATCTGATTAAACAAAAGGGGAGTATTGAGGATGTTCTACCCTCGG
TACCAAGAGTTGCTGTATCCATGGCACTTTTTACCCTTAATTTCTTGAACTGTGATGCCC
AAGGCCACACTGCGGCTGATCGCCACAGTTTAGAGCCTGATAGGCCAAAAGAAATGGTAA
AATGGAAAGATGTCTTGACTGATCTCTGGAAAGGCCCGGATCCTATTCTTATAAGATCCA
GGGGAGCTGTGTGTGTTTTTCCACAGGAGGAAGAAAACCCCCTGTGGATCCCTGAAAGAC
TCACTCGAAGAGCTCCTTCACAACTCCAGAATAAGAAGGATGGAGGCCAAGTGGGTGATG
AAGACTCTCCTACTCGGGATGATGGTTCCTAGTATGATGGGAGAGTTACGGTGGGCCATC
ATGTCTACCTTCCCCCTACCGATGCCAGTGATGCAGAATGCCCAGGTGTTCCCTAGATTT
TTCACAACTAATAGAGAGTTGGGGCTTGCCTTTTTGCCTTTAGATCCTCAGATACAGAGT
TTTCAGGATGAGAGAACCTTGTCATTAGTAGGAAGCTTATGCTTTACTGTGATTTCTTCA
TTAAAGGATAATTTTATTCATATGGATCCAGAAAGATCTAATGCTAATCCTTTTGAATTA
ATGGAAGCTGTACTGATCTTTCTCCTATGATAGTGAGAAGGGACAGATTACTTTTGATTG
GAAAGGGGCATTAGGCAACAGTCTGAGTGAGGGACAGAGCTATGGATCATCTGATTGGTC
CTCCTCCAATGTTAAGTATACCCCTTTTAAGAGAACTAATTATTCAGCTGCCCTTTATTT
GGGTTGTGAGTAATGATACCTTAGGTAAGAATCAGAAAGAAATAAATTGTTCTGCTTAGA
ATTGTTTTTATGCATTATGCTGGGATGCTATTAAGCACCCTTTTGCTTTGGTAATGCGCA
TGCCTCGATTTATTCCAGCTCCTGTTGAGGCGCCAAGTAATTTGAGTTTGTTTAGGGAAA
AGCGAGATTTTTGGGATCTCTGCTATTATTGTGGGCCTGATAGCCACCGCCGCGGTTACT
GCTTCGGTTACCGCCTCGGCCCTTGCACTTTCTGCCACTGTGCAGACAACTCAAACCATT
AATGAACTATAGGCCACTGTGACCATGGTCCTAAATAAACAGGCCACTGCCAATTCTCAG
ATACAAGGAGGCCTGATGTTGGTAAACCAACAGATTAATTTGGTTCAGGAACAATTGGAT
ATATTGTGGCAGATGGCCCAATTGGGATGTGAACAAAAGTTGCCTGGCCTTTGTGTCACT
TCAGTACAATATGAGAATTTTACAAGAGCAGCTAACCTGTCACAAGCTCTGTCTCAACAT
TTATTACAGAATTGGACTTTTGAGTTTGAGCAGACACTCCGTGAGTTGAGAATGGCGATC
CTGCAAGTGAATTCGACGCATCTGGATCTTTCTCTGATGGAAGACCTCTCCCCCTGGATT
TCATCTGCATTTTCTTATTTTAAGGAATGGGTGGGGGTAGGATCATTTAGCCTAGTTCTC
TGCTGTGGAATAGTGTTGATGCTTTGGATGGTGTGTACGCTCAGAGCCCAAACAAAAGGA
GAAAGTGGTGGTGGCACAAGCACTTGCTGCCTTAGAACACGGAGCATCCCCTGACATTTG
GTTAACCATGTTAAAGCAATAGGTCGCTGGCCTCCCAGCTCTTGCACCCCACGAGGCTAG
TCTCATTGCACGGGATAGAGTGGGTAGGCTTCAGCAGCCCAAGGAGTTGCAAGGCTAAGC
ACTGCACAGGAGAGGTCTGCGGTATAACGACTTTCTCCTGGGAGATAAGTCATCTTGCAT
GAAGGTTCTATGTCATGATCTCCTTCCCCCAGAAAAAAGACATCGGACTGGTCAGGACTT
CCTCTGGGGATAAGACCCTGGAGAGGAGCTTTGTACATGTTCCGAATTTGCACATGGGGA
TTTGACCTCTATCTCCACTCCAAAGTTGTGGGTGTCCTATTGCTTCAAAAATAAATGAAT
AGGGGGAGATGTGAGGAGCCGCCCTCGCTATCGCTATTGCCGTTAGAAGATGGCGCTGAC
ATCCACTGTCAGTTGGAGTTAACTGTCGCTGTCAGTTGGAGTTAACTGTCGCTGTCAGTT
GGAGTTAACTGTCGCTGTCAGTTGGAGTTAACTGTCGCTGTCAGTTGGAGTTAACCGTTT
AAACTGTGCCTCTCCCGTGACGTCATCTGGGGTGATGTGCAAACCACCAATCCCGGCTCT
ACACATCTCACTCGGAGCTCCTAGGCTTATATAAGGGGCTGGGTTTCTTAGCTTGGGGTC
TCCCTCTAAGAAGCTGATCATCTATCTCTCAAGATGCATTAAAGCTTTACTGCAGAAGGA
TCCGAGTGTTCTGCGTCGTTCTTGCTGGCGAGACGGTAGCGCGGGACA
>IAPLTR3.1150860
TGTGAGGAGCCGCCCTCGCTATCGCTATTGCCGTTAGAAGATGGCGCTGACATCTGCTGT
CAGTTGGAGTTAACCGTTAGAAGATGGCGCTGACATCTGCTGTCAGTTGGAGTTAACCGT
TTAAGCTGTGCCTCTCCCGTGGCGTCATCTGGGGTGATGTGCAAACCACCAATCCCGGCT
CTACACGTCTCACTCGGAGCTCCTAGGCTTATATAAGGGGCTGGGTTTCTTAGCTTGGGG
TCTCCCTCTAAGAAGCTGATCATCTATCTCTCAAGATGCATTAAAGCTTTACTGCAGAAG
GATCCGAGTGTTCTGCGTCGTTCTTGCTGGCGAGACGGTAGCGCGGGACATCTGGTGCCG
AAACCCGGGAACTCTTCAACATCGCCGGCGCCGCGGGAGACCCCTCGGAAGACGGGGCGG
ATTCAGAACTGCAGGGACGTAAGTTCAGAGAGGTATGCTTTATCCTGAATACCCCCTTTC
TCGACTTTGGCCTTAGTTTGTCATCACCGTGGGACGGGTCAGTGGAGGCTTTGGTGCTAG
TCCTGTTTGTCCTTCTCCTTCATCGTGGCTGGTGCTGACAGAACGGTGCTGTCAGTCTGG
TGCTGACAGAACGGTGCTGTCAGTCTGGTGCTGTCAGTCTGGTGCTGTCAGTCTGGTGCT
GTCAGTCTGGTAACGGAGTTGAGCGCCGTTTTTTAGATAAGCCGCTAGCGCGATGGGGTT
GTCACAGTCAGTGGTTACTGCCCTACAGACTGTGCTAAAACAAAGAGATCTCAAAATTGC
ACCACGAACACTTCAAAATTTTGTGAAGGAGGTAGATAGAGTGGCACCATGGTATGCTTG
TTCCGGGTCCCTCACTGTGGCCTCATGGAACAAGCTAGGTAAAGAACTAGACAGGAAGCA
TGCAGAAGGAGATCTCCACTTAGGTACCAAAGCCATTTGGAAGCTAGTTAAAAACTGCTT
GGAGGATGAGGCCTGTCACCCTGCTATAATAGAAAGTCAGGGAACCTTAGAGGAAGTTCA
GGATAGCATGTCAGAAACTGAACGGAGTGAGAGAATGGGAGCTCGCAAAAGGAAAGACAT
GTCTAAGAAAAAAGGCCCTCCCCAAGAAGTTAAGAAAGGGGGAGAGAAAGAAGGGAGTGA
TCATTCACCCCCTAACAAATCTAAGAAAAAGAAAAAGCCAGAATCTAGTCTATACCCTAC
AGTAGAGCTAGAAGCCTTGGAGCTAGATAATTCTGATTCTGACACTCTGTATTCTAGCGA
AGAAGGTGGTCTAGAGGAGGAGGTGGCACGGTATGAGGAAGAAAGATATCACCCTGATAG
ACACCGGCCACTGAAAACAAAAATGAATGTGAGGCCACCGCCTATAAATCCGGCGGGCTC
ACGCCCCTCAGCGCCTCCGCAGTATGAGCTTCGGCTGAATACTGGTACTGACTCCTTTTT
ACCTTTAGAGGAACGGAGAAAAATACAAGTAGCTTTTCCAGTATTCGAGAATGCGGAAGG
CGGAAGAGTACATACCCCTGTAGATTACAATCAAATCAAAGAATTGGCCGAATCCGTTCG
TAATTATGGGGTCAATGCTAACTTTACCACATTACAGGTGGAAAGGCTTGCTAATTTTGC
CATGACTCCCACTGACTGGCAGACGACAGTGAAAGCAGTGCTTCCCAACATGGGACAATA
CATGGAATGGAAGGCTCTCTGGTATGATGCAGCCCAGGCACAAGCTAGAGTTAATGCCAC
GGCTGAAGATGAGAATCAGAGGCAGTGGACATTTGAAATGCTGACAGGTCAGGGTCAACA
TGCCCTTAATCAAACCAACTACATCTGGGGCGTCTATGGTCAGGTGTCGGCCGCCGCTAT
TAAAGCATGGAAGGCCCTCACAAAAAGGGGAGAGTCCAGTGGACACCTTACAAAGATTGT
CCAAGGACCCCAAGAGCCATTTTCAGACTTTGTGGCCAGAATGACAGAGGCCGCCAGTCG
CATCTTTGGTGATTCAGAACAAGCTATGCCCCTGATTGAGCAACTTGTCTATGAACAAGC
AACCCAGGAATGTCGAGCGGCTATCGCCCCTCGCAAAAGCAAAGGTTTACAAGATTGGCT
CAGAGTGTGCAGGGAGCTGGGGGGACCCCTAACCAATGCAGGACTAGCTGCCGCCATTTT
ACAAACGCACAGGTATAGAGATTTATCTAGTCGAAAAGCTTGTTTTAATTGTGGGAGAAT
GGGGCACCTTAAGAAAGATTGTCAAGCCCCTGAAAGAACAAGAGAACTGAAGCTTTGCCA
TCGTTGTGGTAAAGGTTATCATAGGGCTAGCGAATGCAGGTCAGTCCGGGATGTAAAAGG
GAGGCTTCTGCCCCCTATTGAAGAACCCAAGGTACCCCAATCAAAAAACGGGTCACGGGG
CCCGTGGTCCCAGGGCCCTCAGAAATATGGGAACCAATTTCAGAAAAGCAATCAAGAGGA
AGTAGAGGCTTCCGAGGAACCCCCGGAATGGACTTGCGTGCCGCCTCCGACTTCTTACTC
ATGCCCCAAATGAATGTTCAACCGGTCCCAGTCCATTCCCCTGGACCTTTGCCCCCTGCC
ACCATTGGGCTTATTCTGGGCCGTGGCTCCTTAACTTTACAGGGACTCATTATATATCCT
GGAATTGTTGACCCGTATCATAAAGAGGAGATTCAAGTTCTCTGTTCTAGCCCTCGGGGT
GTATTTTCTATAAAGCAGGGAGATAGAATTGCACAACTGGTGTTGCTGCCCTCCCTCGGG
GATGGAGAAACCTACACTTTACAAAAAAGGGCTATGGGATCTTCTGGAAGTGATTCAGCC
TATCTGGCTATACCCCTAAATGAGAGACCTACAATAAAATTGTTAATTAATGGAAAAGAA
TTTGAAGGGATAATGGATACGGGAGCAGACAAAAGCATTATTTCACTCCATTGGTGGCCG
AAGTCTTGGCCCACTGTTGTTTCATCTCATTCTCTACAAGGTCTTGGATACCAGTCCTCT
CCTGCCATCAGTGCCTCAGCCTTAACCTGGCGGAATGCTGAGGGCAAACAGGGATGTTTT
ACCCCCTATGTGTTGCCACTCCCTGTAAATTTATGGGGACGGGATGTGTTACAAGCCATG
GGCATGACCCTAACTAATGAATACTCCCCCCAGGCATCAGCCATTATGGCAAAGATGGGG
TATACAAAGGGTAGAGGCTTGGGTAGGCAAGAACAAGGCAGAATAAAACCCATTACGCAA
CACGGAAATCGGGGTAGAAAAGGACTGGGTTTTATTTAGGGGCCGTTGAGGCTTCACGAC
CCATACCATGGAAAACAGAGGAGCCGTTATGGGTCTCTCAATGGCCTCTATCCTCTGAAA
AATTAGAGGCTGTCACAAGATTAGTGCAAGAACAGGAACGGCTGGGGCATCTAGAGCCTT
CTACCTCCCCATGGAATACACCAATTTTTGTTATTAAGAAGAAATCTGGGAAGTGGAGAT
TACTCCATGACCTGCGGGCCATTAACAATCAGATGCATCTTTTTGGCCCTGTTCAAAGAG
GCCTTCCTTTGCTTTCTGCACTCCCTCAAGATTGGAAGCTTATTATTATAGATATTAAGG
ATTGTTTCTTCTCTATTCCACTTTACCCACGGGATAGACCAAGGTTTGCCTTCACTATCC
CTTCTCTTAATCATATGGAACCAGACAAGAGATTTCAGTGGAAGGTACTGCCGCAAGGCA
TGGCCAATAGCCCAACAATATGTCAGCTGTATGTGCAGGAGGCTTTGGAGCCAATTAGGA
AGCAATTTACATCTTTAATCGTTATCCATTATATGGACGATATTCTTATTTGTCACAAAG
AGTTAGATGTTTTACAAAAGGCTTTCCCCATGCTGGTGGCTGAATTAAAACAGTGGGGAT
TAGAGATTGCCTCAGAAAAGGTTCAAATTGCAGATACAGGGCTCTTTTTGGGCTCAGTGA
TTACTCCCAAAAATATAGTTCCTCAGAAAATAGAAATTCGCAAAGACCACTTACAAACAT
TAAATGATTTTCAGAAACTTCTGGGAGATATAAATTGGTTGAGGCCCTTTTTAAAAATTC
CATCTGCTGATCTAAAACCCCTCTTCGATCTCCTGGAGGGTGAGCCTCATATCTCCTCAC
CCAGAAAATTTACCCCTGCCGCCCACCGAGCCTTACAGATGGTGGAAGAGGCCTTACAGG
AAGCACAATTACAACGTATTGAGGAGTCACTACCTTTTAATCTGTGTGTTTTTAAGACAG
CTCAATTGCCAACTGCAGTCCTGTGGCAACATGGACCATTACTTTGGATTCATCCAAATG
CTTCCCCTGCTAAGATTATTGACTGGTACCCTGATGCTGTTGCACAGCTCGCGCTTCGCG
GAATAAAAGCAGCTGTTACACATTTTGGCAGGGATCCTGATTCCTTGATTGTGCCTTATA
CTGCTGCACAAGTTCAGACCTTGGCAGCCACATCTAGTGATTGGGCAGTTTTAGTTACTT
CCTTTTCAGGACAAATTGATAATCATTTTCCAAAGCATCCAATTTTACAGTTTGCCCTAA
ACCAGGCTATAGTGTTTCCACAAGTGACAGCTAAAGACCCACTCCCAGATGGGACTGTGG
TGTACACTGATGGATCGAAAACTGGTATGGGAGCTTATGTGGTCAAGGATAGGGTTATAT
CTAAACAATATAATGAAACTTCACCTCAAGTTGTAGAATGTCTGATAGTACTGGAGGTTC
TTGAGGCTTTTCCAGGACCCCTCAATATTGTATCAGATTCCTCTTATGTGGTTAATGCAG
TTAATCTCCTTGAGATAGCTGGAATAATAAGATCCTCCAGCAGAGTTGCTAACATCTTTC
AAAAGATACAAGCTGCCTTGTTAAATAGGAGATTTCCTGTTTTCATTACCCATGTCCGAG
CACATTCTGGACTCCCAGGTCCCATGTCCTTAGGGAATGACTTAGCGGACAAGGCTACAA
AGCTGGTGGCCGCTGCCTTGTCTACCCATGCACAAGCAGCAAAAGAATTCCATAAGCGCT
TTCATGTGACGGCTGAGACCTTGCGCCGTCGTTTTGCTCTATCCAGGAAAGAGGCTAGGG
AAATTGTTACTCAATGCCAGAATTGCTGCGAATTCTTACCTACTCCCCACATGGGAATAA
ACCCACGTGGCATTAGACCATTGCAGATGTGGCAGATGGATGTTACTCATATTCCCTCTT
TTGGAAGGCTTCAATATGTTCATGTTTCTGTTGACACCTGTTCTAGCGTAATGTTCGCCA
CACCCCTAACAGGGGAAAAGGCCTCATATGTGATTCAACATTGCCTTGAGGCCTGGAGTG
CTTGGGGAAAACCCAGAATTTTAAAAACAGACAATGGACCAGCATATACCTCTCAAAAAT
TCCGACAGTTTTGTCGGCAAATGGATGTTACCCATCTAACTGGCCTACCTTATAACCCTC
AAGGACAGGGCATTGTGGAACGTGCCCATCGTACACTCAAATCATATCTGATTAAACAAA
AGGGGAGTATTGAGGATGTTCTACCCTCGGTACCAAGAGTTGCTGTATCCATGGCACTTT
TTACCCTTAATTTCTTGAACTCTGATGCCCAAGGCCACACTGCAGCCGATCGCCACAGTT
TAGAGCCTGATAGGCCAAAAGAATTTGTAAAATGGAAAGATGTGCTAACTAATGAATGGA
AAGGCCCGGATCCTATTCTAATAAGATCCAGGGGAGCTGTGTGTGTTTTTCCACAGGAGG
AAGAAAACCCCCTGTGGATCCCTGAAAGACTCACTCGAAGAGCTCCTTCACAACTCCAGA
ATAAGAAGGATGGAGGCCAAGTGGGTGATGAAGACTCTCCTACTCGGGATGATGGTTCCT
AGTATGATGGGAGAGTTACGGTGGGCCATCATGTCTACCTTCCCCCTACCGATGCCAGTG
ATGCAGAATGCCCAGGTGTTCCCTAGATTTTTCACAACTAATAGAGAGTTGGGGCTTGCC
TTTTTGCCTTTAGATCCTCAGATACAGAGTTTTCAGGATGAGAGAACCTTGTCATTGGTA
GGAAGCTTGTGCTTTACTGTGATTTCTTCATTAAAGGATAATTTTATTCATATGGATCCA
GAAAGATCTAATGCTAATCCTTTTGAATTAATGGAAGCTGTACTGATCTTTCTCCTATGA
TAGTGAGAAGGGACAGATTACTTTTGATTGGAAAGGGGCATTAGGCAACAGTCTGAGTGA
GGGACAGAGCTATGGATCATCTGATTGGTCCTCCTCCAATGTTAAGTATACCCCTTTTAA
GAGAACTAATTATTCAGCTGCCCTTTATTTGGGTTGTGAGTAATGATACCTTAGGTAAGA
ATCAGAAAGAAATAAATTGCTCTGCTTAGAATTGTTTTTATGCATTATGCTGGGATGCTA
TTAAGCACCCTTTTGCTTTGGTAATGCGCATGCCTCGATTTGTTCCAGTTCCTGTTGAGG
TGCCAAGTAATTTGAGTTTGTTTAGGGAAAAGCGAGATTTTTGGGATCTCTGCTATTATT
GTGGGCCTGATAGCCACCGCCGCGGTTACTGCTTCGGTTACCGCCTCGGCCCTTGCACTT
TCTGCCACTGTGCAGACAACTCAAACCATTAATGAACTATAGGCCACTGTGACCATGGTC
CTAGATAAACAGGCCACTGCCAATTCTCAGATACAAGGAGGTCTGATGTTGGTAAACCAA
CAGATTAATTTGGTTCAGGAACAATTGGATATATTGTGGCAGATGGCCCAATTGGGATGT
GAACAAAAGTTGCCTGGCCTTTGTGTCACTTCAGTACAATATGAGAATTTTACAAGAGCA
GCTAACCTGTCACAAGCTCTGTCTCAACATTTATTACAGAATTGGACTTTTGAGTTTGAG
CAGACACTCCGTGAGTTGAGAATGGCGATCCTGCAAGTGAATTCGACGCATCTGGATCTT
TCTCTGATGGAAGGCCTCTCCTCCTGGATTTCATCTGCATTTTCTTATTTTAAGGAATGG
GTGGGGGTAGGATCATTTAGCCTAGTTCTCTGCTGTGGAATAGTGTTGATGCTTTGGATG
GTGTGTAAGCTCAGAGCCCAAACAAAAGAGACAAAGTGGTGGTGGCACAAGCACTTGCTG
CCTTAGAACACGGAGCCTCCCCTGACATTTGGTTAACCATGTTAAAGCAATAGGTCGCTG
GCCTCCCAGCTCTTGCACCCCACGAGGCTAGTCTCATTGCACGGGATAGAGTGGGTAGGC
TTCAGCAGCCCAAGGAGTTGCAAGGCTAAGCACTGCACAGGAGAGGTCTGCGGTATAACG
ACTTTCTCCTGGGAGATAAGTCATCTTGCATGAAGGTTCTATGTCATGATCTCCTTCCCC
CAGAAAAACGACATCGGACTGGTCAGGGCTCTCTCTGGGGATAGGACCCTGGAGAGGAGC
TTTGTACATGTTCCGAATTTGCACATGGGGATTTGACCTCTATCTCCACTCCAAAGTTGT
GGGTGTCCTATTGCTTCAAAAATAAATGAATAGGGGGAGATGTGAGGAGCCGCCCTCGCT
ATCGCTATTGCCGTTAGAAGATGGCACTGACATCTGCTGTCAGTTGGAGTTAACCGTTAG
AAGATGGCGCTGACATCTGCTGTCAGTTGGAGTTAACCGTTTAAGCTGTGCCTCTCCCGT
GGCGTCATCTGGGGTGATGTGCAAACCACCAATCCCGGCTCTACACGTCTCACTCGGAGC
TCCTAGGCTTATATAAGGGGCTGGGTTTCTTAGCTTGGGGTCTCCCTCTAAGAAGCTGAT
CATCTATCTCTCAAGATGCATTAAAGCTTTACTGCAGAAGGATCCGAGTGTTCTGCATCG
TTCTTGTTGGCGAGATGGTAGCGCGGGACA
>IAPLTR3.1153750
TGTGAGGAGCCGCCCTCGCTATCGCTATTGCCGTTAGAAGATGGCGCTGACATCCACTGT
CAGTTGGAGTTAACTGTCGCTGTCAGTTGGAGTTAACTGTCGCTGTCAGTTGGAGTTAAC
TGTCGCTGTCAGTTAGAGTTAACTGTCGCTGTCAGTTGGAGTTAACCGTTTAAACTGTGC
CTCTCCCGTGACGTCATCTGGGGTGATGTGCAAACCACCAATCCCGGCTCTACACGTCTC
ACTCGGAGCTCCTAGGCTTATATAAGGGGCTGGGTTTCTTAGCTTGGGGTCTCCCTCTAA
GAAGCTGATCATCTATCTCTCAAGATGCATTAAAGCTTTACTGCAGAAGGATCCGAGTGT
TCTGCGTCGTTCTTGCTGGCGAGACGGTAGCGCGGGACATCTGGTGCCGAAACCCGGGAA
CTCTTCAACATCGCCGGCGCCGCGGGAGACCCCTCGGAAGACGGGGCGGATTCAGAACTG
CAGGGACGTAGGTTCAGAGAGGTATGCTTTATCCTGAACAACCCTTTTCTCGACTTTGGC
CTTAGTTTGTCATCACCGTGGGACGGGTCAGTGGAGGCTTTGGTGCTAGTCCTGTTTGTC
CTTCTCCTTCATCGTGGCTGGTGCTGACAGAACGGCGCTGTCCGTCTGGCGCTGTCCGTC
TGGCGCTGTCCGTCTGGCGCTGTCCGTCTGGCGCTGTCCATCTGGCGCTGTCCATCTGGC
GCTGTCCATCTGGCGCTGTCAGTCTGGTGCTGTCAGTCTGGTGCTGTCAGTCTGGTGCTG
TCAGTCTGGTAACGGAGTTGAGCGCGTTTTTTAGATAAGCTGTCAGCGCGATGGGGTCGT
CACAGTCAGTGGTTACAGCCTTACAGACTGTGCTAAAACAAAGAGATCTTAAAATTGCAC
CACGAACACTTCAAAATTTTGTGAAGGAGGTAGATAGAGTGGCACCATGGTATGCTTGTT
CCGGGTCCCTCACTGTGGCCTCATGGAACAAGCTAGGTAAAGAACTAGACAGGAAGCATG
CAGAAGGAGATCTCTGCTTAGGTACCAAAGCCATTTGGAAGCTAGTTAAAAACTGCTTGG
AGGATGAGGCCTGTCACCCTGCTATAATAGAAAGTCAGGGAACCTTAGAGGAAGTTCAGG
ATAGCATGTCAGAAACTGAACGGAGTGAGAGAATGGGAGCTCGCAAAAGAAAAGACATGT
CTAAGAAAAAAGGCCCTCCCCAGGAAGTTAAGAAAGGGGGAGAGAAAGAAGGGAGTTATC
ATTCACCCCTTAACAAATCTAAGAAAAAGAAAAAGCCAGAATCTAGTCTATACCCTGCAG
TAGAGCTAGAAGCCTTGGAGCTAGATAATTCTGATTCTGACACTCTGGATTCTAGCGAAG
AAGGTGGTCTAGAGGAGGAGGTGGCACGGTATGAGGAAAAAAGATATCACCCTGATAGAC
ACCGGCCACTGAAAACAAAAATGAATGTGAGGCCACCGCCTATAAATCCGGCGGGCTCAC
GCCCCTCAGCGCCTCCGCCATATGAGCTTCGGCTGAATACTGGTACTGACTCCTTTTTAC
CTTTAGAGGAACGGAGAAAAATACAAATGGCTTTTCCAGTATTCGAGAATGTGGAAGGCG
GAAGAGTACATACCCCCGTAGATTACAATCAAATTAAAGAATTGGCCGAATCCGTTCGTA
ATTATGGGGTCAATGCTAACTTTACCACATTACAGGTGGAAAGGCTTGCTAATTTTGCCA
TGACTCCCACTGACTGGCAAACGACAGTGAAAGCAGTGCTTCCCAACATGGGACAATACA
TGGAATGGAAGGCTCTCTGGTATGATGCAGCCCAGGCACAAGCTAGAGTTAATGCCACGG
CTGAAGATGAGAATCAGAGGCAGTGGACATTTGAAATGCTGACAGGTCAGGGTCAACATG
CCCTTAATCAAACCAACTACATCTGGGGCGTCTATGGTCAGGTGTCGGCCGCCGCTATTA
AAGCATGGAAGGCCCTCACAAAAAGGGGAGAGTCCAGTGGACACCTTACAAAGATTGTCC
AAGGACCCCAAGAGCCATTTTCAGACTTTGTGGCCAGAATGACAGAGGCCGCCAGTCGCA
TCTTTGGTGATTCAGAACAAGCTATGCCCCTGATTGAGCAACTTGTCTATGAACAAGCAA
CCCAGGAATGTCGAGCGGCTATCGCCCCTCGCAAAAGCAAAGGTTTACAAGATTGGCTCA
GAGTGTGCAGGGAGCTGGGGGGACCCCTAACCAATGCAGGACTAGCTGCCGCCATTTTAC
AAACGCACAGGTATAGAGATTTATCTAATCGAAAAGCTTGTTTTAATTGTGGGAGAATGG
GGCACCTTAAGAAAGATTGTCAAGCCCCTGAAAGAACAAGAGAATCGAAGCTTTGCTATC
GTTGTGGTAAAGGTTATCATAGGGCTAGCGAATGCAGGTCAGTCCGGGATGTAAAAGGGA
GGCTTCTGCCCCCTATTGAAGAATCCAAGGTACCCCAATCAAAAAACGGGTCACGGGGCC
CATGGTCCCAGGGCCCTCAGAAATATGGGAACCAATTTCAGAAAAGCAATCAAGAGGAAG
TAGAGGTTTCCGAGGAACCTCCGGAATGGACTTGCGTGCCGCCTCCGACTTCTTACTCAT
GCACCAAATGAATGTTCAACCGGTCCCAGTCCATTCCCCTGGACCTTTGCCCCCTGCCAC
CATTGGGCTTATTCTGGGCCGTGGCTCCTTAACTTTACAGGGACTCATTATATATCCTGG
GATTGTTGACCCGTATCATAAAGAGGAGATTCAAGTTCTCTGTTCTAGCCCTCGGGGTGT
ATTTTCTATAAAGCAGGGAGATAGAATTGCACAACTGGTGTTGCTGCCCTCCCTCGGGGA
TGGAGAAACCTACACTTTACAAAAAAGGGCTATGGGATCTTCTGGAAGTGATTCAGCCTA
TCTGGCTATACCCCTAAATGAGAGACCTACAATAAAATTGTTAATTAATGGAAAAGAATT
TGAAGGGATAATGGATTCGGGAGCAGACAAAAGCATTATTTCACTCCATTGGTGGCCGAA
GTCTTGGCCCACTGTTGTTTCATCTCATTCTCTACAAGGTCTTGGATACCAGTCCTCTCC
TGCCATCAGTGCCTCAGCCTTAACCTGGCGGGATGCTGAAGGCAAACAGGGATGTTTTAC
CCCCTATGTGTTGCCACTCCCTGTAAATTTATGGGGACGAGATGTGTTACAAGCCATGGG
CATGACCCTAACTAATGAATACTCCCCCCAGGCATCAGCCATTATGGCAAAGATGGGGTA
TACAAATGGTAGAGGCTTGGGTAGGCAAGAACAAGGCAGAATAAAACCCATTACACAACA
CGGAAATCGGGGTAGAAAAGGACTGGGTTTTATTTAGGGGCCGTTGAGGCTTCACGACCC
ATACCATGGAAAACAGAGGAGCCGTTATGGGTCTCTCAATGGCCTCTATCCTCTGAAAAA
TTAGAGGCTGTCACAAGATTAGTGCAAGAACAGGAACGGCTGGGGCATCTAGAGCCTTCT
ACCTCCCCATGGAATACACCAATTTTTGTTATTAAGAAGAAATCTGGGAAGTGGAGATTA
CTCCACGACCTGCGGGCCATTAACAATCAGATGCATCTTTTTGGCCCTGTTCAAAGAGGC
CTTCCTTTGCTTTCTGCACTTCCTCAAGATTGGAAGCTTATTATTATAGATATTAAGGAT
TGTTTCTTCTCTATTCCACTTTACCCACGGGATAGACCAAGGTTTGCCTTCACTATCCCT
TCTCTTAATCATATGGAACCAGACAAGAGATTTCAGTGGAAGGTACTGCCGCAAGGCATG
GCCAATAGCCCAACAATATGTCAGCTATATGTGCAGGAGGCTTTGGAGCCAATTAGGAAG
CAATTTACATCTTTAATCGTTATCCATTATATGGACGATATTCTTATTTGTCACAAAGAG
TTAGATGTTTTACAAAAGGCTTTTCCCATGCTGGTGGCTGAATTAAAACAGTGGGGATTA
GAGATTGCCTCAGAAAAGGTTCAAATTGCAGATACAGGCCTCTTTTTGGGCTCAAAGATT
ACTCCCAAAAATATAGTTCCTCAGAAAATAGAAATTCGCAAAGACCACTTACAAACATTA
AATGATTTTCAGAAACTTCTGGGAGATATAAATTGGTTGAGGCCCTTTTTAAAAATTCCA
TCTGCTGATCTAAAACCCCTCTTCGATCTCCTGGAGGGTGAGCCTCATATCTCCTCACCC
AGAAAATTTACCCCTGCCGCCCACCGAGCCTTACAGATGGTGGAAGAGGCCTTACAGGAA
GCACAATTACAACGAATTGAGGAGTCACTACCTTTTAATCTGTGTGTTTTTAAGACAGCT
CAATTGCCAACTGCAGTCCTGTGGCAACATGGACCATTACTTTGGATTCATCCAAATGCT
TCCCCTGCTAAGATTATTGACTGGTACCCTGATGCTGTTGCACAGCTCGCGCTTCGCGGA
ATAAAAGCAGCTGTTACACATTTTGGCAGGGATCCTGATTCCTTGATTGTGCCTTATACT
GCTGCACAAGTTCAGACCTTGGCAGCCACATCTAGTGATTGGGCAGTTTTAGTTACTTCC
TTTTCAGGACAAATTGATAATCATTTTCCAAAGCATCCAATTTTACAGTTTGCCCTAAAC
CAGGCTATAGTGTTTCCACAAGTGACAGCTAAAGACCCACTCCCAGATGGGACTGTGGTG
TACACTGATGGATCAAAAACTGGTATGGGAGCTTATGTGGTCAAGGATAGGGTTATATCT
AAACAATATAATGAAACTTCACCTCAAGTTGTAGAATGTCTGATAGTACTGGAGGTTCTT
GAGGCTTTTCCAGGACCCCTCAATATTGTATCAGATTCCTCTTATGTGGTTAATGCAGTT
AATCTCCTTGAGATAGCTGGAATAATAAGATCCTCCAGCAGAGTTGCTAACATCTTTCAG
AAGATACAAGCTGCCTTGTTAAATAGGAGATTTCCTGTTTTCATTACCCATGTCAGAGCA
CATTCTGGACTCCCAGGTCCCATGTCCTTAGGGAATGACTTAGCGGACAAGGCTACAAAG
CTGGTGGCCGCTGCCTTGTCTACCCATGCACAAGCAGCAAAAGAATTCCATAAGCGCTTT
CATGTGACGGCTGAGACCTTGCGCCGTCGTTTTGCTCTATCCAGGAAAGAGGCTAGGGAA
ATTGTTACTCAATGCCAGAATTGCTGCGAATTCTTACCTACTCCCCACATGGGAATAAAC
CCACGTGGCATTAGACCATTGCAGATGTGGCAGATGGATGTTACTCATATTCCCTCTTTT
GGAAGGCTTCAATATGTTCATGTTTCTGTTGACACCTGTTCTGGCGTAATGTTTGCCACA
CCCCTAACAGGGGAAAAGGCCTCATATGTGATTCAACATTGCCTTGAGGCCTGGAGTGCT
TGGGGAAAACCCAGAATTTTAAAAACAGACAATGGACCAGCATATACCTCTCAAAAATTC
CGACAGTTTTGTCGGCAAATGGATGTTACCCATCTAACTGGCCTACCTTATAACCCTCAA
GGACAGGGCATTGTGGAACGTGCCCATCGTACACTCAAATCATATCTGATTAAACAAAAG
GGGAGTATTGAGGATGTTCTACCCTCGGTACCAAGAGTTGCTGTATCCATGGCACTTTTT
ACCCTTAATTTCTTGAACTCTGATGCCCAAGGCCACACTGCGGCCGATCGCCACAGTTTA
GAGCCTGATAGGCCAAAAGAAATGGTAAAATGGAAAGATGTCTTGACTGATCTCTGGAAA
GGCCCGGATCCTATTCTTATAAGATCCAGGGGAGCTGTGTGTGTTTTTCCACAGGAGGAA
GAAAACCCCCTGTGGATCCCTGAAAGACTCACTCGAAGAGCTCCTTCACAACTCCAGAAT
AAGAAGGATGGAGGCCAAGTGGGTGATGAAGACTCTCCTACTCGGGATGATGGTTCCTAG
TATGATGGGAGAGTTACGGTGGGCCATCATGTCTACCTTCCCCCTACCGATGCCAGTGAT
GCAGAATGCCCAGGTGTTCCCTAGATTTTTCACAAATAATAGAGAGTTGGGGCTTGCCTT
TTTGCCTTTAGATCCTCAGATACAGAGTTTTCAGGATGAGAGAACCTTGTCATTAGTAGG
AAGCTTGTGCTTTACTGTGATTTCTTCATTAAAGGATAATTTTATTCATATGGATCCAGA
AAGATCTAATGCTAATCCTTTTGAATTAATGGAAGCTGTACTGATCTTTCTCCTATGATA
GTGAGAAGGGACAGATTACTTTTGATTGGAAAGGGGCATTAGGCAACAGTCTGAGTGAGG
GACAGAGCTCTGGATCATCTGATTGGTCCTCCTCCAATGTTAAGTATACCCCTTTTAAGA
GAACTAATTATTCAGCTGCCCTTTATTTGGGTTGTGAGTAATGATACCTTAGGTAAGAAT
CAGAAAGAAATAAATTGTTCTGCTTAGAATTGTTTTTATGCATTATGCTGGGATGCTATT
AAGCACCCTTTTGCTTTGGTAATGCGCATGCCTCGATTTATTCCAGCTCCTGTTGAGGCG
CCAAGTAATTTGAGTTTGTTTAGGGAAAAGCGAGATTTTTGGGATCTCTGCTATTATTGT
GGGCCTGATAGCCACCGCCGCGGTTACTGCTTCGGTTACCGCCTCGGCCCTTGCACTTTC
TGCCACTGTGCAGACAACTCAAACCATTAATGAACTATAGGCCACTGTGACCATGGTCCT
AGATAAACAGGCCACTGCCAATTCTCAGATACAAGGAGGCCTGATGTTGGTAAACCAACA
GATTAATTTGGTTCAGGAACAATTGGATATATTGTGGCAGATGGCCAAATTGGGATGTGA
ACAAAGTTGCCTGGCCTTTGTGTCACTTAGTACAATATGAGAATTTTACAAGAGCAGCTA
ACCTGTCAAAAGCTCTGTCTCAACATTTATTACAGAATTGGACTTTTGAGTTTGAGCAGA
CACTCCGTGAGTTGAGAATGGCGATCCTGCAAGTGAATTCGACGCATCTGGATCTTTCTC
TGATGGAAGACCTCTCCCCCTGGATTTCATCTGCATTTTCTTATTTTAAGGAATGGGTGG
GGGTAGGATCATTTAGCCTAGTTCTCTGCTGTGGAATAGTGTTGATGCTTTGGATGGTGT
GTACGCTCAGAGCCCAAACAAAAGGAGAAAGTGGTGGTGGCACAAGCACTTGCTGCCTTA
GAACACGGAGCATCCCCTGACATTTGGTTAACCATGTTAAAGCAATAGGTCGCTGGCCTC
CCAGCTCTTGCACCCCACGAGGCTAGTCTCATTGCACGGGATAGAGTGGGTAGGCTTCAG
CAGCCCAAGGAGTTGCAAGGCTAAGCACTGCACAGGAGAGGTCTGCGGTATAACGACTTT
CTCCTGGGAGATAAGTCATCTTGCATGAAGGTTCTATGTCATGATCTCCTTCCCCCAGAA
AAAAGACATCGGACTGGTCAGGACTTCCTCTGGGGATAAGACCCTGGAGAGGAGCTTTGT
ACATGTTCCGAATTTGCACATGGGGATTTGACCTCTATCTCCACTCCAAAGTTGTGGGTG
TCCTATTGCTTCAAAAATAAATGAATAGGGGGAGATGTGAGGAGCCGCCCTCGCTATCGC
TATTGCCGTTAGAAGATGGCGCTGACATCCACTGTCAGTTGGAGTTAACTGTCGCTGTCA
GTTGGAGTTAACTGTCGCTGTCAGTTGGAGTTAACTGTCGCTGTCAGTTAGAGTTAACTG
TCGCTGTCAGTTGGAGTTAACCGTTTAAACTGTGCCTCTCCCGTGACGTCATCTGGGGTG
ATGTGCAAACCACCAATCCCGGCTCTACACGTCTCACTCGGAGCTCCTAGGCTTATATAA
GGGGCTGGGTTTCTTAGCTTGGGGTCTCCCTCTAAGAAGCTGATCATCTATCTCTCAAGA
TGCATTAAAGCTTTACTGCAGAAGGATCCGAGTGTTCTGCGTCGTTCTTGCTGGCGAGAC
GGTAGCGCGGGACA
>IAPLTR3.2780524
GTGAGGAGCCGCCCTCGCTATCGCTATTGCCGTTAGAAGATGGCGCTGACATCTGCTGTC
AGTTGGAGTTAACCGTTAGAAGATGGCGCTGACATCTGCTGTCAGTTGGAGTTAACCGTT
TAAGCTGTGCCTCTCCCGTGGCGTCATCTGGGGTGATGTGCAAACCACCAATCCCGGCTC
TACACGTCTCACTCGGAGCTCCTAGGCTTATATAAGGGGCTGGGTTTCTTAGCTTGGGGT
CTCCCTCTAAGAAGCTGATCATCTATCTCTCAAGATGCATTAAAGCTTTACTGCAGAAGG
ATCCGAGTGTTCTGCGTCGTTCTTGCTGGTGAGACGGTAGCGCGGGACATCTGGTGCCGA
AACCCGGGAACTCTTCAACATCGCCGGCGCCGCGGGAGACCCCTCGGAAGACGGGGCGGA
TTCAGAACTGCAGGGACGTAAGTTCAGAGAGGTATGCTTTATCCTGAATACCCCCTTTCT
CGACTTTGGCCTTAGTTTGTCATCACCGTGGGACGGGTCAGTGGAGGCTTTGGTCCTAGT
CCTGTTTGTCCTTCTCCTTCATCGTGGCTGATGCTGACAGAACGGTGCTGTCAGTCTGGT
GCTGTCAGTCTGGTGCTGTCAGTCTGGTGCTGTCAGTCTGGTGCTGTCAGTCTGGTGCTG
TCAGTCTGGTAACGGAGTTGAGCGCCGTTTTTTAGATAAGCCGCCAGCACGATGGGGTTG
TCACAGTCAGTGGTTACTGCCCTACAGACTGTGCTAAAACAAAGAGATCTTAAAATTGCA
CCACGAACACTTCAAAATTTTGTGAAGGAGGTAGATAGAGTGGCACCATGGTATGCTTGT
TCCGGGTCCCTCACTGTGGCCTCATGGAACAAGCTAGGTAAAGAACTAGACAGGAAGCAT
GCAGAAGGAGATCTCCACTTAGGTACCAAAGCCATTTGGAAGCTAGTTAAAAACTGCTTG
GAGGATGAGGCCTGTCACCCTGCTATAATAGAAAGTCAGGGAACCTTAGAGGAAGTTCAG
GATAGCATGTCAGAAACTGAACGGAGTGAGAGAATGGGAGCTCGCAAAAGGAAAGACATG
TCTAAGAAAAAAGGCCCTCCCCAAGAAGTTAAGAAAGGGGGAGAGAAAGAAGGGAGTGAT
CATTCACCCCCTAACAAATCTAAGAAAAAGAAAAAGCCAGAATCTAGTCTATACCCTACA
GTAGAGCTAGAAGCCTTGGAGCTAGATAATTCCGATTCTGACACTCTGTATTCTAGTGAA
GAAGGTGGTCTAGAGGAGGAGGTGGCACGGTATGAGGAAGAAAGATATCACCCTGATAGA
CACCGGCCACTGAAAACAAAAATGAATGTGAGGCCACCGCCTATAAATCCGGCGGGCTCA
CGCCCCTCAGCGCCTCCGCAGTATGAGCTTCGGCTGAATACTGGTACTGACTCCTTTTTA
CCTTTAGAGGAACGGAGAAAAATACAAGTAGCTTTTCCAGTATTCGAGAATGCGGAAGGC
GGAAGAGTACATACCCCTGTAGATTACAATCAAATCAAAGAATTGGCCGAATCCGTTCGT
AATTATGGGGTCAATGCTAACTTTACCACATTACAGGTGGAAAGGCTTGCTAATTTTGCC
ATGACTCCCACTGACTGGCAGACGACAGTGAAAGCAGTGCTTCCCAACATGGGACAATAC
ATGGAATGGAAGGCTCTCTGGTATGATGCAGCCCAGGCACAAGCTAGAGTTAATGCCACG
GCTGAAGATGAGAATAAGAGGCAGTGGACATTTGAAATGCTGACAGGTCAGGGTCAACAT
GCCCTTAATCAAACCAACTACATCTGGGGCGTCTATGGTCAGGTGTCGGCCGCCGCTATT
AAAGCATGGAAGGCCCTCACAAAAAGGGGAGAGTCCAGTGGACACCTTACAAAGATTGTC
CAAGGACCCCAAGAGCCATTTTCAGACTTTGTGGCCAGAATGACAGAGGCCGCCAGTCGC
ATCTTTGGTGATTCAGAACAAGCTATGCCCCTGATTGAGCAACTTGTCTATGAACAAGCA
ACCCAGGAATGTCGAGCGGCTATCGCCCCTCGCAAAAGCAAAGGTTTACAAGATTGGCTC
AGAGTGTGCAGGGAGCTGGGGGGACCCCTAACCAATGCAGGACTAGCTGCCGCCATTTTA
CAAACGCACAGGCGTAGAGATTTATCTAATCGAAAAGCTTGTTTTAATTGTGGGAGAATG
GGGCACATTAAGAAAGATTGTCAAGCCCCTGAAAGAACAAGAGAATCGAAGCTTTGCCAT
CGTTGTGGTAAAGGTTATCATAGGGCTAGCGAATGCAGGTCAGTCCAGGATGTAAAAGGG
AGGCTTCTGCCCCCTATTGAAGAACCCAAGGTACCCCAATCAAAAAACGGGTCACGGGGC
CCATGGTCCCAGGGCCCTCAGAAATATGGGAACCAATTTCAGAAAAGCAATCAAGAGGAA
GTAGAGGCTTCCGAGGAACCCCCGGAATGGACTTGCGTGCCGCTTCCGACTTCTTACTCA
TGCCCCAAATGAATGTTCAACCGGTCCCAGTCCATTCCCCTGGACCTTTGCCCCCTGCCA
CCATTGGGCTTATTCTGGGCCGTGGCTCCTTAACTTTACAGGGACTCATTATATATCCTG
GAATTGTTGACCCGTATCATAAAGAAGAGATTCAAGTTCTCTGTTCTAGCCCTCGGGGTG
TATTTTCTATAAAGCAGGGAGATAGAATTGCACAACTGGTGTTGCTGCCCTCCCTCGGGG
ATGGAGAAACCTACACTTTACAAAAAAGGGCTATGGGATCTTCTGGAAGTGATTCAGCCT
ATCTGGCTATACCCCTAAATGAGAGACCTACAATAAAATTGTTAATTAATGGAAAAGAAT
TTGAAGGGATAATGGATACGGGAGCAGACAAAGGCATTATTTCACTCCATTGGTGGCCGA
AGTCTTGGCCCACTGTTGTTTCATCTCATTCTCTACAAGGTCTTGGATACCAGTCCTCTC
CTGCCATCAGTGCCTCAGCCTTAACCTGGCGGAATGCTGAGGGCAAACAGGGATGTTTTA
CCCCCTATGTGTTGCCACTCCCTGTAAATTTATGGGGACGGGATGTGTTACAAGCCATGG
GCATGACCCTAACTAATGAATACTCCCCCCAGGCATCAGCCATTATGGCAAAGATGGGGT
ATACAAAGGGTAGAGGCTTGGGTAGGCAAGAACAAGGCAGAATAAAACCCATTACACAAC
ATGGAAATCGGGGTAGAAAAGGACTGGGTTTTATTTAGGGGCCGTTGAGGCTTCACGACC
CATACCATGGAAAACAGAGGAGCCGTTATGGGTCTCTCAATGGCCTCTATCCTCTGAAAA
ATTAGAGGCTGTCACAAGATTAGTGCAAGAACAGGAACGGCTGGGGCATCTAGAGCCTTC
TACCTCCCCATGGAATACACCAATTTTTGTTATTAAGAAGAAATCTGGGAAGTGGAGATT
ACTCCATGACCTGCGGGCCATTAACAATCAGATGCATCTTTTTGGCCCTGTTCAAAGAGG
CCTTCCTTTGCTTTCTGCACTCCCTCAAGATTGGAAGCTTATTATTATAGATATTAAGGA
TTGTTTCTTCTCTATTCCACTTTACCCACGGGATAGACCAAGGTTTGCCTTCACTATCCC
TTCTCTTAATCATATGGAACCAGACAAGAGATTTCAGTGGAAGGTACTGCCGCAAGGCAT
GGCCAATAGCCCAACAATATGTCAGCTGTATGTGCAGGAGGCTTTGGAGCCAATTAGGAA
GCAATTTACATCTTTAATCGTTATCCATTATATGGACGATATTCTTATTTGTCACAAAGA
GTTAGATGTTTTACAAAAGGCTTTCCCCATGCTGGTGGCTGAATTAATACAGTGGGGATT
AGAGATTGCCTCAGAAAAGGTTCAAATTGCAGATACAGGCCTCTTTTTGGGCTCAATGAT
TACTCCCAAAAATATAGTTCCTCAGAAAATAGAAATTCGCAAAGACCACTTACAAACATT
AAATGATTTTCAGAAACTTCTGGGAGATATAAATTGGTTGAGGCCCTTTTTAAAAATTCC
ATCTGCTGATCTAAAACCCCTCTTCGATCTCCTGGAGGGTGAGCCTCATATCTCCTCACC
CAGAAAATTTACCCCTGCCGCCCACCGAGCCTTACAGATGGTGGAAGAGGCCTTACAGGA
AGCACAATTACAACGTATTGAGGAGTCACTACCTTTTAGTCTGTGTGTTTTTAAGACAGC
TCAATTGCCAACTGCAGTCCTGTGGCAACATGGACCATTACTTTGGATTCATCCAAATGC
TTCCCCTGCTAAGATTATTGACTGGTACCCTGATGCTGTTGCACAGCTCGCGCTTCGCGG
AATAAAAGCAGCTGTTACACATTTTGGCAGGGATCCTGACTCCTTGATTGTGCCTTATAC
TGCTGCACAAGTTCAGACCTTGGCAGCCACATCTAGTGATTGGGCAGTTTTAGTTACTTC
CTTTTCAGGACAAATTGATAATCATTTTCCAAAGCATCCAATTTTACAGTTTGCCCTAAA
CCAGGCTATAGTGTTTCCACAAGTGACAGCTAAAGACCCACTCCCAGATGGGACTGTGGT
GTACACTGATGGATCAAAAACTGGTATGGGAGCTTATGTGGTCAAGGATAGGGTTATATC
TAAACAACATAATGAAACTTCACCTCAAGTTGTAGAATGTCTGATAGTACTGGAGGTTCT
TGAGGCTTTTCCAGGACCCCTCAATATTGTATCAGATTCCTCTTATGTGGTTAATGCAGT
TAATCTCCTTGAGATAGCTGGAATAATAAGATCCTCCAGCAGAGTTGCTAACATCTTTCA
AAAGATACAAGCTGCCTTGTTAAATAGGAGATTTCCTGTTTTCATTACCCATGTCCGAGC
ACATTCTGGACTCCCAGGTCCCATGTCCTTAGGGAATGACTTAGCGGACAAGGCTACAAA
GCTGGTGGCCGCTGCCTTGTCTACCCATGCACAAGCAGCAAAAGAATTCCATCAGCGCTT
TCATGTGACGGCTGAGACCTTGCGCCGTCGTTTTGCTCTATCCAGGAAAGAGGCTAGGGA
AATTGTTACTCAATGCCAGAATTGCTGTGAATTCTTACCTACTCCCCACATGGGAATAAA
CCCACGTGGCATTAGACCATTGCAGATGTGGCAGATGGATGTTACTCATATTCCCTCTTT
TGGAAGGCTTCAATATGTTCATGTTTCTGTTGACACCTGTTCTGGCGTAATGTTCGCCAC
ACCCCTAACAGGGGAAAAGGCCTCATATGTGATTCAACATTGCCTTGAGGCCTGGAGTGC
TTGGGGAAAACCCAGAATTTTAAAAACAGACAATGGACCAGCATATACCTCTCAAAAATT
CCGACAGTTTTGTCGGCAAATGGATGTTACCCATCTAACTGGCCTACCTTATAACCCTCA
AGGACAGGGCATTGTGGAACGTGCCCATCGTACACTCAAATCATATCTGATTAAACAAAA
GGGGAGTATTGAGGATGTTCTACCCTCAGTACCAAGAGTTGCTGTATCCATGGCACTTTT
TACCCTTAATTTCTTGAACTCTGATGCCCAAGGCCACACTGCGGCCGATCGCCACAGTTT
AGAGCCTGATAGGCCAAAAGAAATGGTAAAATGGAAAGATGTCTTGACTGATCTCTGGAA
AGGCCCGGATCCTATTCTTATAAGATCCAGGGGAGCTGTGTGTGTTTTTCCACAGGAGGA
AGAAAACCCCCTGTGGATCCCTGAAAGACTCACTCGAAGAGCTCCTTCACAACTCCAGAA
TAAGAAGGATGGAGGCCAAGTGGGTGATGAAGACTCTCCTACTCGGGATGATGGTTCCTA
GTATGATGGGAGAGTTACGGTGGGCCATCATGTCTACCTTCCCCCTACCGATGCCAGTGA
TGCATAATGCCCAGGAGTTCCCTAGATTTTTCACAACTAATAGAGAGTTGGGGCTTGCCT
TTTTGCCTTTAGATCCTCAGATACAGAGTTTTCAGGATGAGAGAACCTTGTCATTAGCAG
GAAGCTTGTGCTTTACTGTGATTTCTTCATTAAAGGATAATTTTATTCATATGGATCCAG
AAAGATCTAATGCTAATCCTTTTGAATTAATGGAAGCTGTACTGATCTTTCTCCTATGAT
AGTGAGAAGGGACAGATTACTTTTGATTGGAAAGGGGCATTAGGCAACAGTCTGAGTGAG
GGACAGAGCTATGGATCATCTGATTGGTCCTCCTCCAATGTTAAGTATACCCCTTTTAAG
AGAATTAATTATTCAGCTGCCCTTTATTTGGGTTGTGAGTAATGATACCTTAGGTAAGAA
TCAGAAAGAAATAAATTGCTCTGCTTAGAATTGTTTTTATGCATTATGCTGGGATGCTAT
TAAGCACCCTTTTGCTTTGGTAATGCACATGCCTCGATTTGTTCCAGTTCCTGTTGAGAC
GCCAAGTAATTTGAGTTTGTTTAGGGAAAAGCGAGATTTTTGGGATCTCTGCTATTATTG
TGGGCCTGATAGCCACCGCCGCGGTTACTGCTTCGGTTACCGCCTCGGCCCTTGCACTTT
CTGCCACTGTGCAGACAACTCAAACCATTAATGAACTATAGGCCACTGTGACCATGGTCC
TAAATAAACAGGCCACTGCCAATTCTCAGATACAAGGAGGCCTGATGTTGGTAAACCAAC
AGATTAATTTGGTTCAGGAACAATTGGATATATTGTGGCAGATGGCCCAATTGGGATGTG
AACAAAAGTTGCCTGGCCTTTGTGTCACTTCAGTACAATATGAGAATTTTACAAGAGCAG
CTAACCTGTCAAAAGCTCTGTCTCAACATTTATTACAGAATTGGACTTTTGAGTTTGAGC
AGACACTCCGTGAGTTGAGAATGGCGATCCTGCAAGTGAATTCGACGCATCTGGATCTTT
CTCTGATGGAAGGCCTCTCCTCCTGGATTTCATCTGCATTTTCTTATTTTAAGGAATGGG
TGGGGGTGGGATCATTTAGCCTAGTTCTCTGCTGTGGAATAGTGTTGATGCTTTGGATGG
TGTGTAAGCTCAGAGCCCAAACAAAAGAGACAAAGTGGTGGTGGCACAAGCACTTGCTGC
CTTAGAACACGGAGCCTCCCCTGACATTTGGTTAACCATGTTAAAGCAATAGGTCGCTGG
CCTCCCAGCTCTTGCACCCCACGAGGCTAGTCTCATTGCACGGGATAGAGTGGGTAGGCT
TCAGCAGCCCAAGGAGTTGCAAGGCTAAGCACTGCACAGGAGAGGTCTGCGGTATAACGA
CTTTCTCCTGGGAGATAAGTCATCTTGCATGAAGGTTCTATGTCATGATCTCCTTCCCCC
AGAAAAACGACATCGGACTGGTCAGGGCTCCCTCTGGGGATAAGACCCTGGAGAGGAGCT
TTGTACATGTTCCGAATTTGCACATGGGGATTTGACCTTTATCTCCACTCCAAAGTTGTG
GGTGTCCTATTGCTTCAAAAATAAATGAATAGGGGGAGATGTGAGGAGCCGCCCTCGCTA
TCGCTATTGCCGTTAGAAGATGGCGCTGACATCTGCTGTCAGTTGGAGTTAACCGTTAGA
AGATGGCGCTGACATCTGCTGTCAGTTGGAGTTAACCGTTTAAGCTGTGCCTCTCCCGTG
GCGTCATCTGGGGTGATGTGCAAAGCACCAATCCCGGCTCTACACGTCTCACTCGGAGCT
CCTAGGCTTATATAAGGGGCTGGGTTTCTTAGCTTGGGGTCTCCCTCTAAGAAGCTGATC
ATCTATCTCTCAAGATGCATTAAAGCTTTACTGCAGAAGGATCCGAGTGTTCTGCGTCGT
TCTTGCTGGCGAGACGGTAGCGCGGGACA
>IAPLTR3.3710829
TGTGAGGAGCCGCCCTCGCTATCGCTATTGCCGTTAGAAGATGGCGCTGACATCCACTGT
CAGTTGGAGTTAACTGTCGCTGTCAGTTGGAGTTAACTGTCGCTGTCAGTTGGAGTTAAC
CGTTTAAACTGTGCCTCTCCCGTGACGTCATCTGGGGTGATGTGCAAACCACCAATCCCG
GCTCTACACATCTCACTCGGAGCTCCTAGGCTTATATAAGGGGCTGGGTTTCTTAGCTTG
GGGTCTCCCTCTAAGAAGCTGATCATCTATCTCTCAAGATGCATTAAAGCTTTACTGCAG
AAGGATCCGAGTGTTCTGCGTCGTTCTTGCTGGCGAGACGGTAGCGCGGGACATCTGGTG
CCGAAACCCGGGAACTCTTCAACATCGCCGGCGCCGCGGGAGACCCCTCGGAAGACGGGG
CGGATTCAGAACTGCAGGGACGTAGGTTCAGAGAGGTATGCTTTATCCTGAACAACCCTT
TTCTCGACTTTGGCCTTAGTTTGTCATCACCGTGGGACGGGTCAGTGGAGGCTTTGGTGC
TAGTCCTGTTTGTCCTTCTCCTTCATCGTGGCTGGTGCTGACAGAACGGCGCTGTCCGTC
TGGCGCTGTCCGTCTGGCGCTGTCCGTCTGGCGCTGTCCATCTGGCGCTGTCCATCTGGC
GCTGTCCATCTGGCGCTGTCAGTCTGGTGCTGTCAGTCTGGTGCTGTCAGTCTGGTGCTG
TCAGTCTGGTAACGGAGTTGAGCGCGTTTTTTAGATAAGCTGTCAGCGCGATGGGGTCGT
CACAGTCAGTGGTTACAGCCTTACAGACTGTGCTAAAACAAAGAGATCTTAAAATTGCAC
CACGAACACTTCAAAATTTTGTGAAGGAGGTAGATAGAGTGGCACCATGGTATGCTTGTT
CCGGGTCCCTCACTGTGGCCTCATGGAACAAGCTAGGTAAAGAACTAGACAGGAAGCATG
CAGAAGGAGATCTCTGCTTAGGTACCAAAGCCATTTGGAAGCTAGTTAAAAACTGCTTGG
AGGATGAGGCCTGTCACCCTGCTATAATAGAAAGTCAGGGAACCTTAGAGGAAGTTCAGG
ATAGCATGTCAGAAACTGAACGGAGTGAGAGAATGGGAGCTCGCAAAAGAAAAGACATGT
CTAAGAAAAAAGGCCCTCCCCAGGAAGTTAAGAAAGGGGGAGAGAAAGAAGGGAGTTATC
ATTCACCCCTTAACAAATCTAAGAAAAAGAAAAAGCCAGAATCTAGTCTATACCCTGCAG
TAGAGCTAGAAGCCTTGGAGCTAGATAATTCTGATTCTGACACTCTGGATTCTAGCGAAG
AAGGTGGTCTAGAGGAGGAGGTGGCACGGTATGAGGAAAAAAGATATCACCCTGATAGAC
ACCGGCCACTGAAAACAAAAATGAATGTGAGGCCACTGCCTATAAATCCGGCGGGCTCAC
GCCCCTCAGCGCCTCCGCCATATGAGCTTCGGCTGAATACTGGTACTGACTCCTTTTTAC
CTTTAGAGGAACGGAGAAAAATACAAATGGCTTTTCCAGTATTCGAGAATGTGGAAGGCG
GAAGAGTACATACCCCCGTAGATTACAATCAAATTAAAGAATTGGCCGAATCCGTTCGTA
ATTATGGGGTCAATGCTAACTTTACCACATTACAGGTGGAAAGGCTTGCTAATTTTGCCA
TGACTCCCACTGACTGGCAAACGACAGTGAAAGCAGTGCTTCCCAACATGGGACAATACA
TGGAATGGAAGGCTCTCTGGTATGATGCAGCCCAGGCACAAGCTAGAGTTAATGCCACGG
CTGAAGATGAGAATCAGAGGCAGTGGACATTTGAAATGCTGACAGGTCAGGGTCAACATG
CCCTTAATCAAACCAACTACATCTGGGGCGTCTATGGTCAGGTGTCGGCCGCCGCTATTA
AAGCATGGAAGGCCCTCACAAAAAGGGGAGAGTCCAGTGGACACCTTACAAAGATTGTCC
AAGGACCCCAAGAGCCATTTTCAGACTTTGTGGCCAGAATGACAGAGGCCGCCAGTCGCA
TCTTTGGTGATTCAGAACAAGCTATGCCCCTGATTGAGCAACTTGTCTATGAACAAGCAA
CCCAGGAATGTCGAGCGGCTATCGCCCCTCGCAAAAGCAAAGGTTTACAAGATTGGCTCA
GAGTGTGCAGGGAGCTGGGGGGACCCCTAACCAATGCAGGACTAGCTGCCGCCATTTTAC
AAACGCACAGGTATAGAGATTTATCTAATCGAAAAGCTTGTTTTAATTGTGGGAGAATGG
GGCACCTTAAGAAAGATTGTCAAGCCCCTGAAAGAACAAGAGAATCGAAGCTTTGCTATC
GTTGTGGTAAAGGTTATCATAGGGCTAGCGAATGCAGGTCAGTCCGGGATGTAAAAGGGA
GGCTTCTGCCCCCTATTGAAGAATCCAAGGTACCCCAATCAAAAAACGGGTCACGGGGCC
CATGGTCCCAGGGCCCTCAGAAATATGGGAACCAATTTCAGAAAAGCAATCAAGAGGAAG
TAGAGGTTTCCGAGGAACCTCCGGAATGGACTTGCGTGCCGCCTCCGACTTCTTACTCAT
GCCCCAAATGAATGTTCAACCGGTCCCAGTCCATTCCCCTGGACCTTTGCCCCCTGCCAC
CATTGGGCTTATTCTGGGCCGTGGCTCCTTAACTTTACAGGGACTCATTATATATCCTGG
GATTGTTGACCCATATCATAAAGAGGAGATTCAAGTTCTCTGTTCTAGCCCTCGGGGTGT
ATTTTCTATAAAGCAGGGAGATAGAATTGCACAACTGGTGTTGCTGCCCTCCCTCGGGGA
TGGAGAAACCTACACTTTACAAAAAAGGGCTATGGGATCTTCTGGAAGTGATTCAGCCTA
TCTGGCTATACCCCTAAATGAGAGACCTACAATAAAATTGTTAATTAATGGAAAAGAATT
TGAAGGGATAATGGATTCGGGAGCAGACAAAAGCATTATTTCACTCCATTGGTGGCCGAA
GTCTTGGCCCACTGTTGTTTCATCTCATTCTCTACAAGGTCTTGGATACCAGTCCTCTCC
TGCCATCAGTGCCTCAGCCTTAACCTGGCGGGATGCTGAAGGCAAACAGGGATGTTTTAC
CCCCTATGTGTTGCCACTCCCTGTAAATTTATGGGGACGAGATGTGTTACAAGCCATGGG
CATGACCCTAACTAATGAATACTCCCCCCAGGCATCAGCCATTATGGCAAAGATGGGGTA
TACAAATGGTAGAGGCTTGGGTAGGCAAGAACAAGGCAGAATAAAACCCATTACACAACA
CGGAAATCGGGGTAGAAAAGGACTGGGTTTTATTTAGGGGCCGTTGAGGCTTCACGACCC
ATACCATGGAAAACAGAGGAGCCGTTATGGGTCTCTCAATGGCCTCTATCCTCTGAAAAA
TTAGAGGCTGTCACAAGATTAGTGCAAGAACAGGAACGGCTGGGGCATCTAGAGCCTTCT
ACCTCCCCATGGAATACACCAATTTTTGTTATTAAGAAGAAATCTGGGAAGTGGAGATTA
CTCCACGACCTGCGGGCCATTAACAATCAGATGCATCTTTTTGGCCCTGTTCAAAGAGGC
CTTCCTTTGCTTTCTGCACTTCCTCAAGATTGGAAGCTTATTATTATAGATATTAAGGAT
TGTTTCTTCTCTATTCCACTTTACCCACGGGATAGACCAAGGTTTGCCTTCACTATCCCT
TCTCTTAATCATATGGAACCAGACAAGAGATTTCAGTGGAAGGTACTGCCGCAAGGCATG
GCCAATAGCCCAACAATATGTCAGCTATATGTGCAGGAGGCTTTGGAGCCAATTAGGAAG
CAATTTACATCTTTAATCGTTATCCATTATATGGACGATATTCTTATTTGTCACAAAGAG
TTAGATGTTTTACAAAAGGCTTTTCCCATGCTGGTGGCTGAATTAAAACAGTGGGGATTA
GAGATTGCCTCAGAAAAGGTTCAAATTGCAGATACAGGGCTCTTTTTGGGCTCAAAGATT
ACTCCCAAAAATATAGTTCCTCAGAAAATAGAAATTCGCAAAGACCACTTACAAACATTA
AATGATTTTCAGAAACTTCTGGGAGATATAAATTGGTTGAGGCCCTTTTTAAAAATTCCA
TCTGCTGATCTAAAACCCCTCTTCGATCTCCTGGAGGGTGAGCCTCATATCTCCTCACCC
AGAAAATTTACCCCTGCCGCCCACCGAGCCTTACAGATGGTGGAAGAGGCCTTACAGGAA
GCACAATTACAACGAATTGAGGAGTCACTACCTTTTAATCTGTGTGTTTTTAAGACAGCT
CAATTGCCAACTGCAGTCCTGTGGCAACATGGACCATTACTTTGGATTCATCCAAATGCT
TCCCCTGCTAAGATTATTGACTGGTACCCTGATGCTGTTGCACAGCTCGCGCTTCGCGGA
ATAAAAGCAGCTGTTACACATTTTGGCAGGGATCCTGATTCCTTGATTGTGCCTTATACT
GCTGCACAAGTTCAGACCTTGGCAGCCACATCTAGTGATTGGGCAGTTTTAGTTACTTCC
TTTTCAAGACAAATTGATAATCATTTTCCAAAGCATCCAATTTTACAGTTTGCCCTAAAC
CAGGCTATAGTGTTTCCACAAGTGACAGCTAAAGACCCACTCCCAGATGGGACTGTGGTG
TACACTGATGGATCAAAAACTGGTATGGGAGCTTATGTGGTCAAGGATAGGGTTATATCT
AAACAATATAATGAAACTTCACCTCAAGTTGTAGAATGTCTGATAGTACTGGAGGTTCTT
GAGGCTTTTCCAGGACCCCTCAATATTGTATCAGATTCCTCTTATGTGGTTAATGCAGTT
AATCTCCTTGAGATAGCTGGAATAATAAGATCCTCCAGCAGAGTTGCTAACATCTTTCAG
AAGATACAAGCTGCCTTGTTAAATAGGAGATTTCCTGTTTTCATTACCCATGTCCGAGCA
CATTCTGGACTCCCAGGTCCCATGTCCTTAGGGAATGACTTAGCGGACAAGGCTACAAAG
CTGGTGGCCGCTGCCTTGTCTACCCATGCACAAGCAGCAAAAGAATTCCATAAGCGCTTT
CATGTGACGGCTGAGACCTTGCGCCGTCGTTTTGCTCTATCCAGGAAAGAGGCTAGGGAA
ATTGTTACTCAATGCCAGAATTGCTGCGAATTCTTACCTACTCCCCACATGGGAATAAAC
CCACGTGGCATTAGACCATTGCAGATGTGGCAGATGGATGTTACTCATATTCCCTCTTTT
GGAAGGCTTCAATATGTTCATGTTTCTGTTGACACCTGTTCTGGCGTAATGTTTGCCACA
CCCCTAACAGGGGAAAAGGCCTCATATGTGATTCAACATTGCCTTGAGGCCTGGAGTGCT
TGGGGAAAACCCAGAATTTTAAAAACAGACAATGGACCAGCATATACCTCTCAAAAATTC
CGACAGTTTTGTCGGCAAATGGATGTTACCCATCTAACTGGCCTACCTTATAACCCTCAA
GGACAGGGCATTGTGGAACGTGCCCATCGTACACTCAAATCATATCTGATTAAACAAAAG
GGGAGTATTGAGGATGTTCTACCCTCGGTACCAAGAGTTGCTGTATCCATGGCACTTTTT
ACCCTTAATTTCTTGAACTGTGATGCCCAAGGCCACACTGCGGCTGATCGCCACAGTTTA
GAGCCTGATAGGCCAAAAGAAATGGTAAAATGGAAAGATGTCTTGACTGATCTCTGGAAA
GGCCCGGATCCTATTCTTATAAGATCCAGGGGAGCTGTGTGTGTTTTTCCACAGGAGGAA
GAAAACCCCCTGTGGATCCCTGAAAGACTCACTCGAAGAGCTCCTTCACAACTCCAGAAT
AAGAAGGATGGAGGCCAAGTGGGTGATGAAGACTCTCCTACTCGGGATGATGGTTCCTAG
TATGATGGGAGAGTTACGGTGGGCCATCATGTCTACCTTCCCCCTACCGATGCCAGTGAT
GCAGAATGCCCAGGTGTTCCCTAGATTTTTCACAAATAATAGAGAGTTGGGGCTTGCCTT
TTTGCCTTTAGATCCTCAGATACAGAGTTTTCAGGATGAGAGAACCTTGTCATTAGTAGG
AAGCTTGTGCTTTACTGTGATTTCTTCATTAAAGGATAATTTTATTCATATGGATCCAGA
AAGATCTAATGCTAATCCTTTTGAATTAATGGAAGCTGTACTGATCTTTCTCCTATGATA
GTGAGAAGGGACAGATTACTTTTGATTGGAAAGGGGCATTAGGCAACAGTCTGAGTGAGG
GACAGAGCTCTGGATCATCTGATTGGTCCTCCTCCAATGTTAAGTATACCCCTTTTAAGA
GAACTAATTATTCAGCTGCCCTTTATTTGGGTTGTGAGTAATGATACCTTAGGTAAGAAT
CAGAAAGAAATAAATTGTTCTGCTTAGAATTGTTTTTATGCATTATGCTGGGATGCTATT
AAGCACCCTTTTGCTTTGGTAATGCGCATGCCTCGATTTATTCCAGCTCCTGTTGAGGCG
CCAAGTAATTTGAGTTTGTTTAGGGAAAAGCGAGATTTTTGGGATCTCTGCTATTATTGT
GGGCCTGATAGCCACCGCCGCGGTTACTGCTTCGGTTACCGCCTCGGCCCTTGCACTTTC
TGCCACTGTGCAGACAACTCAAACCATTAATGAACTATAGGCCACTGTGACCATGGTCCT
AGATAAACAGGCCACTGCCAATTCTCAGATACAAGGAGGCCTGATGTTGGTAAACCAACA
GATTAATTTGGTTCAGGAACAATTGGATATATTGTGGCAGATGGCCAAATTGGGATGTGA
ACAAAGTTGCCTGGCCTTTGTGTCACTTAGTACAATATGAGAATTTTACAAGAGCAGCTA
ACCTGTCAAAAGCTCTGTCTCAACATTTATTACAGAATTGGACTTTTGAGTTTGAGCAGA
CACTCCGTGAGTTGAGAATGGCGATCCTGCAAGTGAATTCGACGCATCTGGATCTTTCTC
TGATGGAAGACCTCTCCCCCTGGATTTCATCTGCATTTTCTTATTTTAAGGAATGGGTGG
GGGTAGGATCATTTAGCCTAGTTCTCTGCTGTGGAATAGTGTTGATGCTTTGGATGGTGT
GTACGCTCAGAGCCCAAACAAAAGGAGAAAGTGGTGGTGGCACAAGCACTTGCTGCCTTA
GAACACGGAGCATCCCCTGACATTTGGTTAACCATGTTAAAGCAATAGGTCGCTGGCCTC
CCAGCTCTTGCACCCCACGAGGCTAGTCTCATTGCACGGGATAGAGTGGGTAGGCTTCAG
CAGCCCAAGGAGTTGCAAGGCTAAGCACTGCACAGGAGAGGTCTGCGGTATAACGACTTT
CTCCTGGGAGATAAGTCATCTTGCATGAAGGTTCTATGTCATGATCTCCTTCCCCCAGAA
AAAAGACATCGGACTGGTCAGGACTTCCTCTGGGGATAAGACCCTGGAGAGGAGCTTTGT
ACATGTTCCGAATTTGCACATGGGGATTTGACCTCTATCTCCACTCCAAAGTTGTGGGTG
TCCTATTGCTTCAAAAATAAATGAATAGGGGGAGATGTGAGGAGCCGCCCTCGCTATCGC
TATTGCCGTTAGAAGATGGCGCTGACTGCCACTGTCAGTTGGAGTTAACTGTCGCTGTCA
GTTGGAGTTAACTGTCGCTGTCAGTTGGAGTTAACCGTTTAAACTGTGCCTCTCCCGTGA
CGTCATCTGGGGTGATGTGCAAACCACCAATCCGGCTCTACACATCTCACTCGGAGCTCC
TAGGCTTATATAAGGGGCTGGGTTTCTTAGCTTGGGGTCTCCCTCTAAGAAGCTGATCAT
CTATCTCTCAAGATGCATTAAAGCTTTACTGCAGAAGGATCCGAGTGTTCTGCGTCGTTC
TTGCTGGCGAGACGGTAGCGCGGGACA
>IAPLTR3.2234991
TGTGAGGAGCCGCCCTCGCTATCGCTATTGCCGTTAGAAGATGGCGCTGACATCCACTGT
CAGTTGGAGTTAACTGTCGCTGTCAGTTGGAGTTAACTGTCGCTGTCAGTTGGAGTTAAC
TGTCGCTGTCAGTTGGAGTTAACCGTTTAAACTGTGCCTCTCCCGTGACGTCATCTGGGG
TGATGTGCAAACCACCAATCCCGGCTCTACACATCTCACTCGGAGCTCCTAGGCTTATAT
AAGGGGCTGGGTTTCTTAGCTTGGGGTCTCCCTCTAAGAAGCTGATCATCTATCTCTCAA
GATGCATTAAAGCTTTACTGCAGAAGGATCCGAGTGTTCTGCGTCGTTCTTGCTGGCGAG
ACGGTAGCGCGGGACATCTGGTGCCGAAACCCGGGAACTCTTCAACATCGCCGGCGCCGC
GGGAGACCCCTCGGAAGACGGGGCGGATTCAGAACTGCAGGGACGTAGGTTCAGAGAGGT
ATGCTTTATCCTGAACAACCCTTTTCTCGACTTTGGCCTTAGTTTGTCATCACCGTGGGA
CGGGTCAGTGGAGGCTTTGGTGCTAGTCCTGTTTGTCCTTCTCCTTCATCGTGGCTGGTG
CTGACAGAACGGCGCTGTCCGTCTGGCGCTGTCCATCTGGCGCTGTCCGTCTGGCGCTGT
CCGTCTGGCGCTGTCCGTCTGGCGCTGTCCATCTGGCGCTGTCAGTCTGGTGCTGTCAGT
CTGGTGCTGTCAGTCTGGTGCTGTCAGTCTGGTAACGGAGTTGAGCGCGTTTTTTAGATA
AGCTGTCAGCGCGATGGGGTCGTCACAGTCAGTGGTTACAGCCTTACAGACTGTGCTAAA
ACAAAGAGATCTTAAAATTGCACCACGAACACTTCAAAATTTTGTGAAGGAGGTAGATAG
AGTGGCACCATGGTATGCTTGTTCCGGGTCCCTCACTGTGGCCTCATGGAACAAGCTAGG
TAAAGAACTAGACAGGAAGCATGCAGAAGGAGATCTCTGCTTAGGTACCAAAGCCATTTG
GAAGCTAGTTAAAAACTGCTTGGAGGATGAGGCCTGTCACCCTGCTATAATAGAAAGTCA
GGGAACCTTAGAGGAAGTTCAGGATAGCATGTCAGAAACTGAACGGAGTGAGAGAATGGG
AGCTCGCAAAAGAAAAGACATGTCTAAGAAAAAAGGCCCTCCCCAGGAAGTTAAGAAAGG
GGGAGAGAAAGAAGGGAGTTATCATTCACCCCTTAACAAATCTAAGAAAAAGAAAAAGCC
AGAATCTAGTCTATACCCTGCAGTAGAGCTAGAAGCCTTGGAGCTAGATAATTCTGATTC
TGACACTCTGGATTCTAGCGAAGAAGGTGGTCTAGAGGAGGAGGTGGCACGGTATGAGGA
AAAAAGATATCACCCTGATAGACACCGGCCACTGAAAACAAAAATGAATGTGAGGCCACC
GCCTATAAATCCGGCGGGCTCACGCCCCTCAGCGCCTCCGCCATATGAGCTTCGGCTGAA
TACTGGTACTGACTCCTTTTTACCTTTAGAGGAACGGAGAAAAATACAAATGGCTTTTCC
AGTATTCGAGAATGTGGAAGGCGGAAGAGTACATACCCCCGTAGATTACAATCAAATTAA
AGAATTGGCCGAATCCGTTCGTAATTATGGGGTCAATGCTAACTTTACCACATTACAGGT
GGAAAGGCTTGCTAATTTTGCCATGACTCCCACTGACTGGCAAACGACAGTGAAAGCAGT
GCTTCCCAACATGGGACAATACATGGAATGGAAGGCGCTCTGGTATGATGCAGCCCAGGC
ACAAGCTAGAGTTAATGCCACGGCTGAAGATGAGAATCAGAGGCAGTGGACATTTGAAAT
GCTGACAGGTCAGGGTCAACATGCCCTTAATCAAACCAACTACATCTGGGGCGTCTATGG
TCAGGTGTCGGCCGCCGCTATTAAAGCATGGAAGGCCCTCACAAAAAGGGGAGAGTCCAG
TGGACACCTTACAAAGATTGTCCAAGGACCCCAAGAGCCATTTTCAGACTTTGTGGCCAG
AATGACAGAGGCCGCCAGTCGCATCTTTGGTGATTCAGAACAAGCTATGCCCCTGATTGA
GCAACTTGTCTATGAACAAGCAACCCAGGAATGTCGAGCGGCTATCGCCCCTCGCAAAAG
CAAAGGTTTACAAGATTGGCTCAGAGTGTGCAGGGAGCTGGGGGGACCCCTAACCAATGC
AGGACTAGCTGCCGCCATTTTACAAACGCACAGGTATAGAGATTTATCTAATCGAAAAGC
TTGTTTTAATTGTGGGAGAATGGGGCACCTTAAGAAAGATTGTCAAGCCCCTGAAAGAAC
AAGAGAATCGAAGCTTTGCTATCGTTGTGGTAAAGGTTATCATAGGGCTAGCGAATGCAG
GTCAGTCCGGGATGTAAAAGGGAGGCTTCTGCCCCCTATTGAAGAATCCAAGGTACCCCA
ATCAAAAAACGGGTCACGGGGCCCATGGTCCCAGGGCCCTCAGAAATATGGGAACCAATT
TCAGAAAAGCAATCAAGAGGAAGTAGAGGTTTCCGAGGAACCTCCGGAATGGACTTGCGT
GCCGCCTCCGACTTCTTACTCATGCCCCAAATGAATGTTCAACCGGTCCCAGTCCATTCC
CCTGGACCTTTGCCCCCTGCCACCATTGGGCTTATTCTGGGCCGTGGCTCCTTAACTTTA
CAGGGACTCATTATATATCCTGGGATTGTTGACCCATATCATAAAGAGGAGATTCAAGTT
CTCTGTTCTAGCCCTCGGGGTGTATTTTCTATAAAGCAGGGAGATAGAATTGCACAACTG
GTGTTGCTGCCCTCCCTCGGGGATGGAGAAACCTACACTTTACAAAAAAGGGCTATGGGA
TCTTCTGGAAGTGATTCAGCCTATCTGGCTATACCCCTAAATGAGAGACCTACAATAAAA
TTGTTAATTAATGGAAAAGAATTTGAAGGGATAATGGATACGGGAGCAGACAAAAGCATT
ATTTCACTCCATTGGTGGCCGAAGTCTTGGCCCACTGTTGTTTCATCTCATTCTCTACAA
GGTCTTGGATACCAGTCCTCTCCTGCCATCAGTGCCTCAGCCTTAACCTGGCGGGATGCT
GAAGGCAAACAGGGATGTTTTACCCCCTATGTGTTGCCACTCCCTGTAAATTTATGGGGA
CGAGATGTGTTACAAGCCATGGGCATGACCCTAACTAATGAATACTCCCCCCAGGCATCA
GCCATTATGGCAAAGATGGGGTATACAAATGGTAGAGGCTTGGGTAGGCAAGAACAAGGC
AGAATAAAACCCATTACACAACACGGAAATCGGGGTAGAAAAGGACTGGGTTTTATTTAG
GGGCCGTTGAGGCTTCACGACCCATACCATGGAAAACAGAGGAGCCGTTATGGGTCTCTC
AATGGCCTCTATCCTCTGAAAAATTAGAGGCTGTCACAAGATTAGTGCAAGAACAGGAAC
GGCTGGGGCATCTAGAGCCTTCTACCTCCCCATGGAATACACCAATTTTTGTTATTAAGA
AGAAATCTGGGAAGTGGAGATTACTCCACGACCTGCGGGCCATTAACAATCAGATGCATC
TTTTTGGCCCTGTTCAAAGAGGCCTTCCTTTGCTTTCTGCACTTCCTCAAGATTGGAAGC
TTATTATTATAGATATTAAGGATTGTTTCTTCTCTATTCCACTTTACCCACGGGATAGAC
CAAGGTTTGCCTTCACTATCCCTTCTCTTAATCATATGGAACCAGACAAGAGATTTCAGT
GGAAGGTACTGCCGCAAGGCATGGCCAATAGCCCAACAATATGTCAGCTATATGTGCAGG
AGGCTTTGGAGCCAATTAGGAAGCAATTTACATCTTTAATCGTTATCCATTATATGGACG
ATATTCTTATTTGTCACAAAGAGTTAGATGTTTTACAAAAGGCTTTCCCCATGCTGGTGG
CTGAATTAAAACAGTGGGGATTAGAGATTGCCTCAGAAAAGGTTCAAATTGCAGATACAG
GCCTCTTTTTGGGCTCAAAGATTACTCCCAAAAATATAGTTCCTCAGAAAATAGAAATTC
GCAAAGACCACTTACAAACATTAAATGATTTTCAGAAACTTCTGGGAGATATAAATTGGT
TGAGGCCCTTTTTAAAAATTCCATCTGCTGATCTAAAACCCCTCTTCGATCTCCTGGAGG
GTGAGCCTCATATCTCCTCACCCAGAAAATTTACCCCTGCCGCCCACCGAGCCTTACAGA
TGGTGGAAGAGGCCTTACAGGAAGCACAATTACAACGAATTGAGGAGTCACTACCTTTTA
ATCTGTGTGTTTTTAAGACAGCTCAATTGCCAACTGCAGTCCTGTGGCAACATGGACCAT
TACTTTGGATTCATCCAAATGCTTCCCCTGCTAAGATTATTGACTGGTACCCTGATGCTG
TTGCACAGCTCGCGCTTCGCGGAATAAAAGCAGCTGTTACACATTTTGGCAGGGATCCTG
ATTCCTTGATTGTGCCTTATACTGCTGCACAAGTTCAGACCTTGGCAGCCACATCTAGTG
ATTGGGCAGTTTTAGTTACTTCCTTTTCAGGACAAATTGATAATCATTTTCCAAAGCATC
CAATTTTACAGTTTGCCCTAAACCAGGCTATAGTGTTTCCACAAGTGACAGCTAAAGACC
CACTCCCAGATGGGACTGTGGTGTACACTGATGGATCAAAAACTGGTATGGGAGCTTATG
TGGTCAAGGATAGGGTTATATCTAAACAATATAATGAAACTTCACCTCAAGTTGTAGAAT
GTCTGATAGTACTGGAGGTTCTTGAGGCTTTTCCAGGACCCCTCAATATTGTATCAGATT
CCTCTTATGTGGTTAATGCAGTTAATCTCCTTGAGATAGCTGGAATAATAAGATCCTCCA
GCAGAGTTGCTAACATCTTTCAAAAGATACAAGCTGCCTTGTTAAATAGGAGATTTCCTG
TTTTCATTACCCATGTCCGAGCACATTCTGGACTCCCAGGTCCCATGTCCTTAGGGAATG
ACTTAGCGGACAAGGCTACAAAGCTGGTGGCCGCTGCCTTGTCTACCCATGCACAAGCAG
CAAAAGAATTCCATAAGCGCTTTCATGTGACGGCTGAGACCTTGCGCCGTCGTTTTGCTC
TATCCAGGAAAGAGGCTAGGGAAATTGTTACTCAATGCCAGAATTGCTGCGAATTCTTAC
CTACTCCCCACATGGGAATAAACCCACGTGGCATTAGACCATTGCAGATGTGGCAGATGG
ATGTTACTCATATTCCCTCTTTTGGAAGGCTTCAATATGTTCATGTTTCTGTTGACACCT
GTTCTGGCGTAATGTTTGCCACACCCCTAACAGGGGAAAAGGCCTCATATGTGATTCAAC
ATTGCCTTGAGGCCTGGAGTGCTTGGGGAAAACCCAGAATTTTAAAAACAGACAATGGAC
CAGCATATACCTCTCAAAAATTCCGACAGTTTTGTCGGCAAATGGATGTTACCCATCTAA
CTGGCCTACCTTATAACCCTCAAGGACAGGGCATTGTGGAACGTGCCCATCGTACACTCA
AATCATATCTGATTAAACAAAAGGGGAGTATTGAGGATGTTCTACCCTCGGTACCAAGAG
TTGCTGTATCCATGGCACTTTTTACCCTTAATTTCTTGAACTGTGATGCCCAAGGCCACA
CTGCGGCTGATCGCCACAGTTTAGAGCCTGATAGGCCAAAAGAAATGGTAAAATGGAAAG
ATGTCTTGACTGATCTCTGGAAAGGCCCGGATCCTATTCTTATAAGATCCAGGGGAGCTG
TGTGTGTTTTTCCACAGGAGGAAGAAAACCCCCTGTGGATCCCTGAAAGACTCACTCGAA
GAGCTCCTTCACAACTCCAGAATAAGAAGGATGGAGGCCAAGTGGGTGATGAAGACTCTC
CTACTCGGGATGATGGTTCCTAGTATGATGGGAGAGTTACGGTGGGCCATCATGTCTACC
TTCCCCCTACCGATGCCAGTGATGCAGAATGCCCAGGTGTTCCCTAGATTTTTCACAAAT
AATAGAGAGTTGGGGCTTGCCTTTTTGCCTTTAGATCCTCAGATACAGAGTTTTCAGGAT
GAGAGAACCTTGTCATTAGTAGGAAGCTTGTGCTTTACTGTGATTTCTTCATTAAAGGAT
AATTTTATTCATATGGATCCAGAAAGATCTAATGCTAATCCTTTTGAATTAATGGAAGCT
GTACTGATCTTTCTCCTATGATAGTGAGAAGGGACAGATTACTTTTGATTGGAAAGGGGC
ATTAGGCAACAGTCTGAGTGAGGGACAGAGCTCTGGATCATCTGATTGGTCCTCCTCCAA
TGTTAAGTATACCCCTTTTAAGAGAACTAATTATTCAGCTGCCCTTTATTTGGGTTGTGA
GTAATGATACCTTAGGTAAGAATCAGAAAGAAATAAATTGTTCTGCTTAGAATTGTTTTT
ATGCATTATGCTGGGATGCTATTAAGCACCCTTTTGCTTTGGTAATGCGCATGCCTCGAT
TTATTCCAGCTCCTGTTGAGGCGCCAAGTAATTTGAGTTTGTTTAGGGAAAAGCGAGATT
TTTGGGATCTCTGCTATTATTGTGGGCCTGATAGCCACCGCCGCGGTTACTGCTTCGGTT
ACCGCCTCGGCCCTTGCACTTTCTGCCACTGTGCAGACAACTCAAACCATTAATGAACTA
TAGGCCACTGTGACCATGGTCCTAGATAAACAGGCCACTGCCAATTCTCAGATACAAGGA
GGCCTGATGTTGGTAAACCAACAGATTAATTTGGTTCAGGAACAATTGGATATATTGTGG
CAGATGGCCAAATTGGGATGTGAACAAAGTTGCCTGGCCTTTGTGTCACTTAGTACAATA
TGAGAATTTTACAAGAGCAGCTAACCTGTCAAAAGCTCTGTCTCAACATTTATTACAGAA
TTGGACTTTTGAGTTTGAGCAGACACTCCGTGAGTTGAGAATGGCGATCCTGCAAGTGAA
TTCGACGCATCTGGATCTTTCTCTGATGGAAGACCTCTCCCCCTGGATTTCATCTGCATT
TTCTTATTTTAAGGAATGGGTGGGGGTAGGATCATTTAGCCTAGTTCTCTGCTGTGGAAT
AGTGTTGATGCTTTGGATGGTGTGTAAGCTCAGAGCCCAAACAAAAGGAGAAAGTGGTGG
TGGCACAAGCACTTGCTGCCTTAGAACACGGAGCATCCCCTGACATTTGGTTAACCATGT
TAAAGCAATAGGTCGCTGGCCTCCCAGCTCTTGCACCCCACGAGGCTAGTCTCATTGCAC
GGGATAGAGTGGGTAGGCTTCAGCAGCCCAAGGAGTTGCAAGGCTAAGCACTGCACAGGA
GAGGTCTGCGGTATAACGACTTTCTCCTGGGAGATAAGTCATCTTGCATGAAGGTTCTAT
GTCATGATCTCCTTCCCCCAGAAAAAAGACATCGGACTGGTCAGGACTTCCTCTGGGGAT
AAGACCCTGGAGAGGAGCTTTGTACATGTTCCGAATTTGCACATGGGGATTTGACCTCTA
TCTCCACTCCAAAGTTGTGGGTGTCCTATTGCTTCAAAAATAAATGAATAGGGGGAGATG
TGAGGAGCCGCCCTCGCTATCGCTATTGCCGTTAGAAGATGGCGCTGACATCCACTGTCA
GTTGGAGTTAACTGTCGCTGTCAGTTGGAGTTAACTGTCGCTGTCAGTTGGAGTTAACTG
TCGCTGTCAGTTGGAGTTAACCGTTTAAACTGTGCCTCTCCCGTGACGTCATCTGGGGTG
ATGTGCAAACCACCAATCCCGGCTCTACACATCTCACTCGGAGCTCCTAGGCTTATATAA
GGGGCTGGGTTTCTTAGCTTGGGGTCTCCCTCTAAGAAGCTGATCATCTATCTCTCAAGA
TGCATTAAAGCTTTACTGCAGAAGGATCCGAGTGTTCTGCGTCGTTCTTGCTGGCGAGAC
GGTAGCGCGGGACA
>IAPLTR3.2632982
TGTGAGGAGCCGCCCTCGCTATCGCTATTGCCGTTAGAAGATGGCGCTGACATCTGCTGT
CAGTTGGAGTTAACCGTTAGAAGATGGCGCTGACATCTGCTGTCAGTTGGAGTTAACCGT
TTAAGCTGTGCCTCTCCCGTGACGTCATCTGGGGTGATGTGCAAACCACCAATCCCAGCT
CTACACGTCTCACTCGGAGCTCCTAGGCTTATATAAGGGGCTGGGTTTCTTAGCTTGGGG
TCTCCCTCTAAGAAGCTGATCATCTATCTCTCAAGATGCATTAAAGCTTTACTGCAGAAG
GATCCGAGTGTTCTGCGTCGTTCTTGCTGGCGAGACGGTAGCGCGGGACATCTGGTGCCG
AAACCCGGGAACTCTTCAACATCGCCGGCGCCGCGGGAGACCCCTCGGAAAACGGGGCGG
ATTCAGAACTGCAGGGACGTAGGTTCAGAGAGGTATGCTTTATCCTGAACAACCCTTTTC
TCGACTTTGGCCTTAGTTTGTCATCACCGTGGGACGGGTCAGTGGAGGCTTTGGTGCTAG
TCCTGTTTGTCCTTCTTCATCGTGGCTGGTGCTGACAGAACGGTGCTGTCAGTCTGGTGC
TGTCAGTCTGGTGCTGTCAGTCTGGTGCTGTCAGTCTGGTGCTGTCATTCTGGTGCTGTC
AGTCTGGTGCTGTCAGTCTGGTGCTGTCAGTCTGGTAACGGAGTTGAGCGCGTTTTTTAG
ATAAGCTGTCAGCGCGATGGGGTCGTCACAGTCAGTGGTTACAGCCTTACAGACTGTGCT
AAAACAAAGAGATCTTAAAATTGCACCACGAACATTTCAAAATTTTGTGAAGGAGGTAGA
TAGAGTGGCACCATGGTATGCTTGTTCCGGGTCCCTCACTGTGGCCTCATGGAACAAGCT
AGGTAAAGAACTAGACAGGAAGCATGCAGAAGGAGATCTCTGCTTAGGTACCAAAGCCAT
TTGGAAGCTAGTTAAAAACTGCTTGGAGGATGAGGCCTGTCACCCTGCTATAATAGAAAG
TCAGGGAACCTTAGAGGAAGTTCAGGATAGCATGTCAGAAACTGAACGGAGTGAGAGAAT
GGGAGCTCGCAAAAGGAAAGACATGTCTAAGAAAAAAGGCCCTCCCCGAGAAGTTAAGAA
AGGGGGAGAGAAAGAAGGGAGTGATCATTCACCCCCTAACAAATCTAAGAAAAGGAAAAA
GCCAGAATCTAGTCTATACCCTACAGTAGAGCTAGAAGCCTTGGAGCTAGATAATTCTGA
TTCTGACACTCTGTATTCTAGCGAAGAAGGTGGTCTAGAGGAGGAGGTGGCACGGTATGA
GGAAGAAAGATATCACCCTGATAGACACCGGCCACTGAAAACAAAAATGAATGTGAGACC
ACCACCTATAAATCCGGCGGGCTCACGCCCCTCGGCGCTTCCGCAGTATGAGCTTCGGCT
GAATACTGGTACTGACTCCTTTTTACCTTTAGAGGAACGGAGAAAAATACAAGTAGCTTT
TCCAGTATTCGAGAATGCGGAAGGCGGAAGAGTACATACCCCCGTAGATTACAATCAAAT
CAAAGAATTGGCCGAATCCGTTCGTAATTATGGGGTCAATGCTAACTTTACCACATTACA
GGTGGAAAGGCTTGCTAATTTTGCCATGACTCCCACTGACTGGCAAACGACAGTGAAAGC
AGTGCTTCCCAACATGGGACAATACATGGAATGGAAGGCGCTCTGGTATGATGCAGCCCA
GGCACAAGCTAGAGTTAATGCCACGGCTGAAGATGAGAATCAGAGGCAGTGGACATTTGA
AATGCTGACAGGTCAGGGTCAACATGCCCTTAATCAAACCAACTACATCTGGGGCGTCTA
TGGTCAGGTGTCGGCCGCCGCTATTAAAGCATGGAAGGCCCTCACAAAAAGGGGAGAGTC
CAGTGGACACCTTACAAAGATTGTCCAAGGACCCCAAGAGCCATTTTCAGACTTTGTGGC
CAGAATGACAGAGGCCGCCAGTCGCATCTTTGGTGATTCAGAACAAGCTATGCCCCTGAT
TGAGCAACTTGTCTATGAACAAGCAACCCAGGAATGTCGAGCGGCTATCGCCCCTCGCAA
AAGCAAAGGTTTACAAGATTGGCTCAGAGTGTGCAGGGAGCTGGGGGGACCCCTAACCAA
TGCAGGACTAGCTGCCGCCATTTTACAAACGCACAGGTATAGAGATTTATCTAATCGAAA
AGCTTGTTTTAATTGTGGGAGAATGGGGCACCTTAAGAAAGATTGTCAAGCCCCTGAAAG
AACAAGAGAATCGAAGCTTTGCCATCGTTGTGGTAAAGGTTATCATAGGGCTAGCGAATG
CAGGTCAGTCCGGGATGTAAAAGGGAGGCTTCTGCCCCCTATTGAAGAATCCAAGGTACC
CCAATCAAAAAACGGGTCACGGGGCCCATGGTCCCAGGGCCCTCAGAAATATGGGAACCA
ATTTCAGAAAAGCAATCAAGAGGAAGTAGAGGTTTCCGAGGAACCTCCGGAATGGACTTG
CGTGCCGCCTCCGACTTCTTACTCATGCCCCAAATGAATGTTCAACCGGTCCCAGTCCAT
TCCCCTGGACCTTTGCCCCCTGCCACCATTGGGCTTATTCTGGGCCGTGGCTCCTTAACT
TTACAGGGACTCATTATATATCCTGGGATTGTTGACCCATATCATAAAGAGGAGATTCAA
GTTCTCTGTTCTAGCCCTCGGGGTGTATTTTCTATAAAGCAGGGAGATAGAATTGCACAA
CTGGTGTTGCTGCCCTCCCTCGGGGATGGAGAAACCTACACTTTACAAAAAAGGGCTATG
GGATCTTCTGGAATTGATTCAGCCTATCTGGCTATACCCCTAAATGAGAGACCTACAATA
AAATTGTTAATTAATGGAAAAGAATTTGAAGGGATAATGGATACGGGAGCAGACAAAAGC
ATTATTTCACTCCATTGGTGGCCGAAGTCTTGGCCCACTGTTGTTTCATCTCATTCTCTA
CAAGGTCTTGGATACCAGTCCTCTCCTGCCATCAGTGCCTCAGCCTTAACCTGGCGGGAT
GCTGAAGGCAAACAGGGATGTTTTACCCCCTATGTGTTGCCACTCCCTGTAAATTTATGG
GGACGAGATGTGTTACAAGCCATGGGCATGACCCTAACTAATGAATACTCCCCCCAGGCA
TCAGCCATTATGGCAAAGATGGGGTATACAAATGGTAGAGGCTTGGGTAGGCAAGAACAA
GGCAGAATAAAACCCATTACACAACACGGAAATCGGGGTAGAAAAGGACTGGGTTTTATT
TAGGGGCCGTTGAGGCTTCACGACCCATACCATGGAAAACAGAGGAGCCGTTATGGGTCT
CTCAATGGCCTCTATCCTCTGAAAAATTAGAGGCTGTCACAAGATTAGTGCAAGAACAGG
AACGGCTGGGGCATCTAGAGCCTTCTACCTCCCCATGGAATACACCAATTTTTGTTATTA
AGAAGAAATCTGGGAAGTGGAGATTACTCCACGACCTGCGGGCCATTAACAATCAGATGC
ATCTTTTTGGCCCTGTTCAAAGAGGCCTTCCTTTGCTTTCTGCACTTCCTCAAGATTGGA
AGCTTATTATTATAGATATTAAGGATTGTTTCTTCTCTATTCCACTTTACCCACGGGATA
GACCAAGGTTTGCCTTCACTATCCCTTCTCTTAATCATATGGAACCAGACAAGAGATTTC
AGTGGAAGGTACTGCCGCAAGGCATGGCCAATAGCCCAACAATATGTCAGCTATATGTGC
AGGAGGCTTTGGAGCCAATTAGGAAGCAATTTACATCTTTAATCGTTATCCATTATATGG
ACGATATTCTTATTTGTCACAAAGAGTTAGATGTTTTACAAAAGGCTTTCCCCATGCTGG
TGGCTGAATTAAAACAGTGGGGATTAGAGATTGCCTCAGAAAAGGTTCAAATTGCAGATA
CAGGCCTCTTTTTGGGCTCAATGATTACTCCCAAAAATATAGTTCCTCAGAAAATAGAAA
TTCGCAAAGACCACTTACAAACATTAAATGATTTTCAGAAACTTCTGGGAGATATAAATT
GGTTGAGGCCCTTTTTAAAATTTCCATCTGCTGATCTAAAACCCCTCTTCGATCTCCTGG
AGGGTGAGCCTCATATCTCCTCACCCAGAAAATTTACCCCTGCCGCCCACCGAGCCTTAC
AGATGGTGGAAGAGGCCTTACAGGAAGCACAATTACAACGTATTGAGGAGTCACTACCTT
TTAATCTGTGTGTTTTTAAGACAGCTCAATTGCCAACTGCAGTCCTGTGGCAACATGGAC
CATTACTTTGGATTCATCCAAATGCTTCCCCTGCTAAGATTATTGACTGGTACCCTGATG
CTGTTGCACAGCTCGCGCTTCGCGGAATAAAAGCAGCTGTTACACATTTTGGCAGGGATC
CTGATTCCTTGATTGTGCCTTATACTGCTGCACAAGTTCAGACCTTGGCAGCCACATCTA
GTGATTGGGCAGTTTTAGTTACTTCCTTTTCAGGACAAATTGATAATCATTTTCCAAAGC
ATCCAATTTTACAGTTTGCCCTAAACCAGGCTATAGTGTTTCCACAAGTGACAGCTAAAG
ACCCACTCCCAGATGGGACTGTGGTGTACACTGATGGATCAAAAACTGGTATGGGAGCTT
ATGTGGTCAAGGATAGGGTTATATCTAAACAATATAATGAAACTTCACCTCAAGTTGTAG
AATGTCTGATAGTACTGGAGGTTCTTGAGGCTTTTCCAGGACCCCTCAATATTGTATCAG
ATTCCTCTTATGTGGTTAATGCAGTTAATCTCCTTGAGATAGCTGGAATAATAAGATCCT
CCAGCAGAGTTGCTAACATCTTTCAGAAGATACAAGCTGCCTTGTTAAATAGGAGATTTC
CTGTTTTCATTACCCATGTCCGAGCACATTCTGGACTCCCAGGTCCCATGTCCTTAGGGA
ATGACTTAGCGGACAAGGCTACAAAGCTGGTGGCCGCTGCCTTGTCTACCCATGCACAAG
CAGCAAAAGAATTCCATAAGCGCTTTCATGTGACGGCTGAGACCTTGCGCCGTCGTTTTG
CTCTATCCAGGAAAGAGGCTAGGGAAATTGTTACTCAATGCCAGAATTGCTGCGAATTCT
TACCTACTCCCCACATGGGAATAAACCCACGTGGCATTAGACCATTGCAGATGTGGCAGA
TGGATGTTACTCATATTCCCTCTTTTGGAAGGCTTCAATATGTTCATGTTTCTGTTGACA
CCTGTTCTGGCGTAATGTTTGCCACACCCCTAACAGGGGAAAAGGCCTCATATGTGATTC
AACATTGCCTTGAGGCCTGGAGTGCTTGGGGAAAACCCAGAATTTTAAAAACAGACAATG
GACCAGCATATACCTCTCAAAAATTCCGACAGTTTTGTCGGCAAATGGATGTTACCCATC
TAACTGGCCTACCTTATAACCCTCAAGGACAGGGCATTGTGGAACGTGCCCATCGTACAC
TCAAATCATATCTGATTAAACAAAAGGGGAGTATTGAGGATGTTCTACCCTCGGTACCAA
GAGTTGCTGTATCCATGGCACTTTTTACCCTTAATTTCTTGAACTCTGATGCCCAAGGCC
ACACTGCGGCCGATCGCCACAGTTTAGAGCCTGATAGGCCAAAAGAAATGGTAAAATGGA
AAGATGTCTTGACTGATCTCTGGAAAGGCCCGGATCCTATTCTTATAAGATCCAGGGGAG
CTGTGTGTGTTTTTCCACAGGAGGAAGAAAACCCCCTGTGGATCCCTGAAAGACTCACTC
GAAGAGCTCCTTCACAACTCCAGAATAAGAAGGATGGAGGCCAAGTGGGTGATGAAGACT
CTCCTACTCGGGATGATGGTTCCTAGTATGATGGGAGAGTTACGGTGGGCCATCATGTCT
ACCTTCCCCCTACCGATGCCAGTGATGCAGAATGCCCAGGTGTTCCCTAGATTTTTCACA
AATAATAGAGAGTTGGGGCTTGCCTTTTTGCCTTTAGATCCTCAGATACAGAGTTTTCAG
GATGAGAGAACCTTGTCATTAGTAGGAAGCTTGTGCTTTACTGTGATTTCTTCATTAAAG
GATAATTTTATTCATATGGATCCAGAAAGATCTAATGCTAATCCTTTTGAATTAATGGAA
GCTGTACTGATCTTTCTCCTATGGCAATGATTGCTGGAGGATATAGTGAGAAGGGACAGA
TTACTTTTGATTGGAAAGGGGCATTAGGCAACAGTCTGAGTGAGGGACAGAGCTATGGAT
CATCTGATTGGTCCTCCTCCAATGTTAAGTATACCCCTTTTAAGAGAACTAATTATTCAG
CTGCTCCAATTTGTGTTTGGCTGCCCTTTATTTGGGTTGTGAGTAATGATACCTTAGGTA
AGAATCAGAAAGAAATAAATTGCTCTGCTTAGAATTGTTTTTATGCATTATGCTGGGATG
CTATTAAGCACCCTTTTGCTTTGGTAATGCGCATGCCTCGATTTGTTCCAGTTCCTGTTG
AGACGCCAAGTAATTTGAGTTTGTTTAGGGAAAAGCGAGATTTTTGGGATCTCTGCTATT
ATTGTGGGCCTGATAGCCAGCGCCGCGGTTACTGCTTCGGTTACCGCCTCGGCCCTTGCA
CTTTCTGCCACTGTGCAGACAACTCAAACCATTAATGAACTATAGGCCACTGTGACCATG
GTCCTAGATAAACAGGCCACTGCCAATTCTCAGATACAAGGAGGCCTGATGTTGGTAAAC
CAACAGATTAATTTGGTTCAGGAACAATTGGATATATTGTGGCAGATGGCCCAATTGGGA
TGTGAACAAAAGTTGCCTGGCCTTTGTGTCACTTCAGTACAATATGAGAATTTTACAAGA
GCAGCTAACCTGTCACAAGCTCTGTCTCAACATTTATTACAGAATTGGACTTTTGAGTTT
GAGCAGACACTCCGTGAATTGAGAGTGGCGATCCTGCAAGTGAATTCGACGCATCTGGAT
CTTTCTCTGATGGAAGGCCTCTCCTCCTGGATTTCATCTGCATTTTCTTATTTTAAGGAA
TGGGTGGGGGTAGGATCATTTAGCCTAGTTCTCTGCTGTGGAATAGTGTTGATGCTTTGG
ATGGTGTGTAAGCTCAGAGCCCAAACAAAAGAGACAAAGTGGTGGTGGCACAAGCACTTG
CTGCCTTAGAACACGGAGCCTCCCCTGACATTTGGTTAACCATGTTAAAGCAATAGGTCG
CTGGCCTCCCGGCTCTTGCACCCCACGAGGCTAGTCTCATTGCACGGGATAGAGTGGGTA
GGCTTCAGCAGCCCAAGGAGTTGCAAGGCTAAGCACTGCACAGGAGAGGTCTGCGGTATA
ACGACTTTCTCCTGGGAGATAAGTCATCTTGCATGAAGGTTCTATGTCATGATCTCCTTC
CCCCAGAAAAACGACATCGGACTGGTCAGGGCTCCCTCTGGGGATAAGACCCTGGAGAGG
AGCTTTGTACATGTTCCGAATTTGCACATGGGGATTTGACCTCTATCTCCACTCCAAAGT
TATGGGTGTCCTATTGCTTCAAAAATAAATGAATAGGGGGAGATGTGAGGAGCCGCCCTC
GCTATCGCTATTGCCGTTAGAAGATGGCGCTGACATCTGCTGTCAGTTGGAGTTAACCGT
TAGAAGATGGCGCTGACATCTGCTGTCAGTTGGAGTTAACCGTTTAAGCTGTGCCTCTCC
CGTGACGTCATCTGGGGTGATGTGCAAACCACCAATCCCAGCTCTACACGTCTCACTCGG
AGCTCCTAGGCTTATATAAGGGGCTGGGTTTCTTAGCTTGGGGTCTCCCTCTAAGAAGCT
GATCATCTATCTCTCAAGATGCATTAAAGCTTTACTGCAGAAGGATCCGAGTGTTCTGCG
TCGTTCTTGCTGGCGAGACGGTAGCGCGGGACA
>IAPLTR3.3077464
GAAAGCGTTGTGAGGAGCCGCCCTCGCTATCGCTATTGCCGTTAGAAGATGGCGCTGACA
TCTGCTGTCAGTTGGAGTTAACCGTTAGAAGATGGCGCTGACATCTGCTGTCAGTTGGAG
TTAACCGTTTAAGCTGTGCCTCTCCCGTGGCGTCATCTGGGGTGATGTGCAAACCACCAA
TCCCGGCTCTACACGTCTCACTCGGAGCTCCTAGGCTTATATAAGGGGCTGGGTTTCTTA
GCTTGGGGTCTCCCTCTAAGAAGCTGATCATCTATCTCTCAAGATGCATTAAAGCTTTAC
TGCAGAAGGATCCGAGTGTTCTGCGTCGTTCTTGCTGGCGAGACGGTAGCGCGGGACATC
TGGTGCCGAAACCCGGGAACTCTTCAACATCGCCGGCGCCGCGGGAGACCCCTCGGAAGA
CGGGGCGGATTCAGAACTGCAGGGACGTAAGTTCAGAGAGGTATGCTTTATCCTGAACAC
CCCCTTTCTCGACTTTGGCCTTAGTTTGTCATCACTGTGGGACGGGTCAGTGGAGGCTTT
GGTGCTAGTCCTGTTTGTCCTCCTTCATCGTGGCTGGTGCTGACAGAACGGTGCTGTCAG
TCTGGTGCTGTCAGTCTGGTGCTGTCAGTCTGGTGCTGTCAGTCTGGTAACGGAGTTGAG
CGCCGTTTTTTAGATAAGCCGCCAGCGCGATGGGGTTGTCACAGTCAGTGGTTACTGCCC
TACAGACTGTGCTAAAACAAAGAGATCTCAAAATTGCACCACGAACACTTCAAAATTTTG
TGAAGGAGGTAGATAGAGTGGCACCATGGTATGCTTGTTCCGGGTCCCTCACTGTGGCCT
CATGGAACAAGCTAGGTAAAGAACTAGACAGGAAGCATGCAGAAGGAGATCTCCACTTAG
GTACCAAAGCCATTTGGAAGCTAGTTAAAAACTGCTTGGAGGATGAGGCCTGTCACCCTG
CTATAATAGAAAGTCAGGGAACCTTAGAGGAAGTTCAGGATAGCATGTCAGAAACTGAAC
GGAGTGAGAGAATGGGAGCTTGCAAAAGGAAAGACATGTCTAAGAAAAAAGGCCCTCCCC
AAGAAGTTAAGAAAGGGGGAGAGAAAGAAGGGAGTGATCATTCACCCCCTAACAAATCTA
AGAAAAAGAAAAAGCCAGAATCTAGGCTATACCCTACAGTAGAGCTAGAAGCCTTGGAAC
TAGATAATTCTGATTCTGACACTCTGTATTCTAGCGAAGAAGGTGGTCTAGAGGAGGAGG
TGGCACGGTATGAGGAAGAAAGATATCACCCTGATAGACACCGGCCACTGAAAACAAAAA
TGAATGTGAGGCCACCACCTATAAATCCGGCGGGCTCACGCCCCTCAGCGCCTCCGCAGT
ATGAGCTTCGGCTGAATACTGGTACTGACTCCTTTTTACCTTTAGAGGAATGGAGAAAAA
TACAAGTAGCTTTTCCAGTATTCGAGAATGCGGAAGGCGGAAGAGTACATACCCCTGTAG
ATTACAATCAAATCAAAGAATTGGCCGAATCCGTTCGTAATTATGGGGTCAATGCTAACT
TTACCACATTACAGGTGGAAAGGCTTGCTAATTTTGCCATGACTCCCACTGACTGGCAGA
CGACAGTGAAAGCAGTGCTTCCCAACATGGGACAATACATGGAATGGAAGGCTCTCTGGT
ATGATGCAGCCCAGGCACAAGCTAGAGTTAATGCCACGGCTGAAGATGAGAATCAGAGGC
AGTGGGCATTTGAAATGCTGACAGGTCAGGGTCAACATGCCCTTAATCAAACCAACTACA
TCTGGGGTGTCTATGGTCAGGTGTCGGCTGCCGCTATTAAAGCATGGAAGGCCCTCACAA
AAAGGGGAGAGTCCAGTGGACACCTTACAAAGATTGTCCAAGGACCCCAAGAGCCATTTT
CAGACTTTGTGGCCAGAATGACAGAGGCCGCCAGTCGCATCTTTGGTGATTCAGAACAAG
CTATGCCCCTGATTGAGCAACTTGTCTATGAACAAGCTACCCAGGAATGTCGAGCGGCTA
TCGCCCCTCGCAAAAGCAAAGGTTTACAAGATTGGCTCAGAGTGTGCAGGGAGCTGGGGG
GACCCCTAACCAATGCAGGACTAGCTGCCGCCATTTTACAAATGCACAGGTATAGAGATT
TATCTAGTCGAAAAGCTTGTTTTAATTGTGGGAGAATGGGGCACCTTAAGAAAGATTGTC
AAGCCCCTGAAAGAACAAGAGAATCGAAGCTTTGCCATCGTTGTGGTAAAGGTTATCATA
GGGCTAGCGAATGCAGGTCAGTCCGGGATGTAAAAGGGAGGCTTCTGCCCCCTATTGAAG
AACCCAAGGTACCCCAATCAAAAAACGGGTCACGGGGCCCGTGGTCCCAGGGCCCTCAGA
AATATGGGAACCAATTTCAGAAAAGCAATCAAGAGGAAGTAGGGGTTTCCGAGGAACCCC
CGGAATGGACTTGCGTGCCGCCTCCGACTTCTTACTCATGCCCCAAATGAATGTTCAACC
GGTCCCAGTCCATTCCCCTGGACCTTTGCCCCCTGCCACCATTGGGCTTATTCTGGGCCG
TGGCTCCTTAACTTTACAGGGACTCATTATATATCCTGGAATTGTTGACCCGTATCATAA
AGAGGAGATTCAAGTTCTCTGTTCTAGCCCTCGGGGTGTATTTTCTATAAAGCAGGGAGA
TAGAATTGCACAACTGGTGTTGCTGCCCTCCCTCGGGGATGGAGAAACCTACACTTTACA
AAAAAGGGCTATGGGATCTTCTGGAAGTGATTCAGCCTATCTGGCTATACCCCTAAATGA
GAGACCTACAATAAAATTGTTAATTAATGGAAAAGAATTTGAAGGGATAATGGATACGGG
AGCAGACAAAAGCATTATTTCACTCCATTGGTGGCCGAAGTCTTGGCCCACTGTTGTTTC
ATCTCATTCTCTACAAGGTCTTGGATACCAGTCCTCTCCTGCCATCAGTGCCTCAGCCTT
AACCTGGCGGAATGCTGAGGGCAAACAGGGATGTTTTACCCCCTATGTGTTGCCACTCCC
TGTAAATTTATGGGGACAGGATGTGTTACAAGCCATGGGCATGACCCTAACTAATGAATA
CTCCCCCCAGGCATCAGCCATTATGGCAAAGATGGGGTATACAAACGGTAGAGGCTTGGG
TAGGCAAGAACAAGGCAGAATAAAACCCATTACGCAACACGGAAATCGGGGTAGAAAAGG
ACTGGGTTTTATTTAGGGGCCGTTGAGGCTTCACGACCCATACCATGGAAAACAGAGGAG
CCGTTATGGGTCTCTCAATGGCCTCTATCCTCTGAAAAATTAGAGGCTGTCACAAGATTA
GTGCAAGAACAGGAACGGCTGGGGCATCTAGAGCCTTCTACCTCCCCATGGAATACACCA
ATTTTTGTTATTAAAAAGAAATCTGGGAAGTGGAGATTACTCCATGACCTGCGGGCCATT
AACAATCAGATGCATCTTTTTGGCCCTGTTCAAAGAGGCCTTCCTTTGCTTTCTGCACTC
CCTCAAGATTGGAAGCTTATTATTATAGATATTAAGGATTGTTTCTTCTCTATTCCACTT
TACCCACGGGATAGACCAAGGTTTGCCTTCACTATCCCTTCTCTTAATCATATGGAACCA
GACAAGAGATTTCAGTGGAAGGTACTGCCGCAAGGCATGGCCAATAGCCCAACAATATGT
CAGCTGTATGTGCAGGAGGCTTTGGAGCCAATTAGGAAGCAATTTACATCTTTAATCGTT
ATCCATTATATGGACGATATTCTTATTTGTCACAAAGAGTTAGATGTTTTACAAAAGGCT
TTCCCCATGCTGGTGGCTGAATTAAAACAGTGGGGATTAGAGATTGCCTCAGAAAAGGTT
CAAATTGCAGATACAGGCCTCTTTTTGGGCTCAATGATTACTCCCAAAAATATAATTCCT
CAGAAAATAGAAATTCGCAAAGACCACTTACAAACATTAAATGATTTTCAGAAACTTCTG
GGAGATATAAATTGGTTGAGGCCCTTTTTAAAAATTCCATCTGCTGATCTAAAACCCCTC
TTCGATCTCCTGGAGGGTGAGCCTCATATCTCCTCACCCAGAAAATTTACCCCTGCCGCC
CACCGAGCCTTACAGATGGTGGAAGAGGCCTTACAGGAAGCACAATTACAACGTATTGAG
GAGTCACTACCTTTTAATCTGTGTGTTTTTAAGACAGCTCAATTGCCAACTGCAGTCCTG
TGGCAACATGGACCATTACTTTGGATTCATCCAAATGCTTCCCCTGCTAAGATTATTGAC
TGGTACCCTGATGCTGTTGCACAGCTCGTGCTTCGCGGAATAAAAGCAGCTGTTACACAT
TTTGGCAGGGATCCTGATTCCTTGATTGTGCCTTATACTGCTGCACAAGTTCAGACCTTG
GCAGCCACATCTAGTGATTGGGCAGTTTTAGTTACTTCCTTTTCAGGACAAATTGATAAT
CATTTTCCAAAGCATCCAATTTTACAGTTTGCCCTAAACCAGGCTATAGTGTTTCCACAA
GTGACAGCTAAAGACCCACTCCCAGATGGGACTGTGGTGTACACTGATGGATCAAAAACT
GGTATGGGAGCTTATGTGGTCAAGGATAGGGTTATATCTAAACAATATAATGAAACTTCA
CCTCAAGTTGTAGAATGTCTGATAGTACTGGAGGTTCTTGAGGCTTTTCCAGGACCCCTC
AATATTGTATCAGATTCCTCTTATGTGGTTAATGCAGTTAATCTCCTTGAGATAGCTGGA
ATAATAAGATCCTCCAGCAGAGTTGCTAACATCTTTCAAAAGATACAAGCTGCCTTGTTA
AATAGGAGATTTCCTGTTTTCATTACCCATGTCCGAGCACATTCTGGACTCCCAGGTCCC
ATGTCCTTAGGGAATGACTTAGCGGACAAGGCTACAAAGCTGGTGGCCGCTGCCTTGTCT
ACCCATGCACAAGCAGCAAAAGAATTCCATAAGCGCTTTCATGTGACGGCTGAGACCTTG
CGCCGTCGTTTTGCTCTATCCAGGAAAGAGGCTAGGGAAATTGTTACTCAATGCCAGAAT
TGCTGCGAATTCTTACCTACTCCCCACATGGGAATAAACCCACGTGGCATTAGACCATTG
CAGATGTGGCAGATGGATGTTACTCATATTCCCTCTTTTGGAAGGCTTCAATATGTTCAT
GTTTCTGTTGACACCTGTTCTGGCGTAATGTTCGCCACACCCCTAACAGGGGAAAAGGCC
TCATATGTGATTCAACATTGCCTTGAGGCCTGGAGTGCTTGGGGAAAACCCAGAATTTTA
AAAACAGACAATGGACCAGCATATACCTCTCAAAAATTCCAACAGTTTTGTCGGCAAATG
GATGTTACCCATCTAGCTGGCCTACCTTATAACCCTCAAGGACAGGGCATTGTGGAACGT
GCCCATCGTACACTCAAATCATATCTGATTAAACAAAAGGGGAGTATTGAGGATGTTCTA
CCCTCGGTACCAAGAGTTGCTGTATCCATGGCACTTTTTACCCTTAATTTCTTGAACTCT
GATGCCCAAGGCCACACTGCGGCCGATCGCCACAGTTTAGAGCCTGATAGGCCAAAAGAA
ATGGTAAAATGGAAAGATGTCTTGACTGATCTCTGGAAAGGCCCGGATCCTATTCTTATA
AGATCCAGGGGAGCTGTGTGTGTTTTTCCACAGGAGGAAGAAAACCCCCTGTGGATCCCT
GAAAGACTCACTCGAAGAGCTCCTTCACAACTCCAGAATAAGAAGGATGGAGGCCAAGTG
GGTGATGAAGACTCTCCTACTCGGGATGATGGTTCCTAGTATGCCAGTGATGCAGAATGC
CCAGGTGTTCCCTAGATTTTTCACAACTAATAGAGAGTTGGGGCTTGCCTTTTTGCCTTT
AGATCCTCAGATACAGAGTTTTCAGGATGAGAGAACCTTGTCATTAGTAGGAAGCTTGTG
CTTTACTGTGATTTCTTCATTAAAGGATAATTTTATTCATATGGATCCAGAAAGATCTAA
TGCTAATCCTTTTGAATTAATGGAAGCTGTACTGATCTTTCTCCTATGATAGTGAGAAGG
GACAGATTACTTTTGATTGGAAAGGGGCATTAGGCAACAGTCTGAGTGAGGGACAGAGCT
ATGGATCATCTGATTGGTCCTCCTCCAATGTTAAGTATACCCCTTTTAAGAGAACTAATT
ATTCAGCTGCCCTTTATTTGGGTTGTGAGTAATGATACCTTAGGTAAGAATCAGAAAGAA
ATAAATTGCTCTGCTTAGAATTGTTTTTATGCATTATGCTGGGATGCTATTAAGCACCCT
TTTGCTTTGGTAATGCGCATGCCTCGATTTGTTCCAGTTCCTGTTGAGACGCCAAGTAAT
TTGAGTTTGTTTAGGGAAAAGCGAGATTTTTGGGATCTCTGCTATTATTGTGGGCCTGAT
AGCCACCGCCGCGGTTACTGCTTCGGTTACCGCCTCGGCCCTTGCACTTTCTGCCACTGT
GCAGACAACTCAAACCATTAATGAACTATAGGCCACTGTGACCATGGTCCTAGATAAACA
GGCCACTGCCAATTCTCAGATACAAGGAGGCCTGATGTTGGTAAACCAACAGATTAATTT
GGTTCAGGAACAATTGGATATATTGTGGCAGATGGCCCAATTGGGATGTGAACAAAAGTT
GCCTGGCCTTTGTGTCACTTCAGTACAATATGAGAATTTTACAAGAGCAGCTAACCTGTC
ACAAGCTCTGTCTCAACATTTATTACAGAATTGGACTTTTGAGTTTGAGCAGACACTCCG
TGAGTTGAGAATGGCGATCCTGCAAGTGAATTCGACGCATCTGGATCTTTCTCTGATGGA
AGGCCTCTCATCCTGGATTTCATCTGCATTTTCTTATTTTAAGGAATGGGTGGGGGTAGG
ATCATTTAGCCTAGTTCTCTGCTGTGGAATAGTGTTGATGCTTTGGATGGTGTGTAAGCT
CAGAGCCCAAACAAAAGAGACAAAGTGGTGGTGGCACAAGCACTTGCTGCCTTAGAACAC
GGAGCCTCCCCTGACATTTGGTTAACCATGTTAAAGCAATAGGTCGCTGGCCTCCCAGCT
CTTGCACCCCACGAGGCTAGTCTCATTGCACGGGATAGAGTGGGTAGGCTTCAGCAGCCC
AAGGAGTTGCAAGGCTAAGCACTGCACAGGAGAGGTCTGCGGTATAACGACTTTCTCCTG
GGAGATAAGTCATCTTGCATGAAGGTTCTATGTCATGATCTCCTTCCCCCAGGAAAACAA
CATCGGACTGGTCAGGGCTCTCTCTGGGGATAAGACCCTGGAGAGGAGCTTTGTACATGT
TCCGAATTTGCACATGGGGATTTGACCTCTATCTCCACTCCAAAGTTGTGGGTGTCCTAT
TGCTTCAAAAATAAATGAATAGGGGGAGATGTGAGGAGCCGCCCTCGCTATCGCTATTGC
CGTTAGAAGATGGCGCTGACATCTGCTGTCAGTTGGAGTTAACCGTTAGAAGATGGCGCT
GACATCTGCTGTCAGTTGGAGTTAACCGTTTAAGCTGTGCCTCTCCCGTGGCGTCATCTG
GGGTGATGTGCAAACCACCAATCCCGGCTCTACACGTCTCACTCGGAGCTCCTAGGCTTA
TATAAGGGGCTGGGTTTCTTAGCTTGGGGTCTCCCTCTAAGAAGCTGATCATCTATCTCT
CAAGATGCATTAAAGCTTTACTGCAGAAGGATCCGAGTGTTCTGTGTCGTTCTTGCTGGC
GAGACGGTAGCGCGGGACA
>IAPLTR3.308373
TGTGAGGAGCCGCCCTCGCTATCGCTATTGCCGTTAGAAGATGGCGCTGACATCTGCTGT
CAGTTGGAGTTAACCGTTAGAAGATGGCGCTGACATCTGCTGTCAGTTGGAGTTAACCGT
TTAAGCTGTGCCTCTCCCGTGGCGTCATCTGGGGTGATGTGCAAACCACCAATCCCGGCT
CTACACGTCTCACTCGGAGCTCCTAGGCTTATATAAGGGGCTGGGTTTCTTAGCTTGGGG
TCTCCCTCTAAGAAGCTGATCATCTATCTCTCAAGATGCATTAAAGCTTTACTGCAGAAG
GATCCGAGTGTTCTGCGTCGTTCTTGCTGGCGAGACGGTAGCGCGGGACCTCTGGTGCCG
AAACCCGTGAACTCTTCAACATCGCCGGCGCCGCGGGAGACCCCTCGGAAGACGGGGCGG
ATTCAGAACTGCAGGGACGTAAGTTCAGAGAGGTATGCTTTATCCTGAACACCCCCTTTC
TCGACTTTGGCCTTAGTTTGTCATCACCGTGGGACGGGTCAGTGGAGGCTTTGGTGCTAG
TCCTGTTTGTCCTTCTCCTTCATCGTGGCTGGTGCTGACAGAACGGTGCTGTCAGTCTGG
TGCTGTCAGTCTGGTGCTGTCAGTCTGGTGCTGTCAGTCTGGTGCTGTCAGTCTGGTGCT
GTCAGTCTGGTGCTGTCAGTCTGGTAACGGAGTTGAGCGCCGTTTTTTAGATAAGCCGCT
AGCGCGATGGGGTTGTCACAGTCAGTGGTTACTGCCCTACAGACTGTGCTAAAACAAAGA
GATCTTAAAATTGCACCACGAACACTTCAAAATTTTGTGAAGGAGGTAGATAGAGTGGCA
CCATGGTATGCTTGTTCCGGGTCCCTCACTGTGGCCTCATGGAACAAGCTAGGTAAAGAA
CTAGACAGGAAGCATGCAGAAGGAGATCTCCACTTAGGTACCAAAGCCATTTGGAAGCTA
GTTAAAAACTGCTTGGAGGATGAGGCCTGTCACCCTGCTATAATAGAAAGTCAGGGAACC
TTAGAGGAAGTTCAGGATAGCATGTCAGAAACTGAACGGAGTGAGAGAATGGGAGCTCGC
AAAAGGAAAGACATGTCTAAGAAAAAAGGCCCTCCCCAAGAAGTTAAGAAAGGGGGAGAG
AAAGAAGGGAGTGATCATTCACCCCCTAACAAATCTAAGAAAAAGAAAAAGCCAGAATCT
AGTCTATACCCTACAGTAGAGCTAGAAGCCTTGGAGCTAGATAATTCTGATTCTGACACT
CTGTATTCTAGCGAAGAAGGTGGTCTAGAGGAGGAGGTGGCACGGTATGAGGAAGAAAGA
TATCACCCTGATAGACACCGGCCACTGAAAACAAAAATGAATGTGAGGCCACCACCTATA
AATCCGGCGGGCTCACGCCCCTCAGCGCCTCCGCAGTATGAGCTTCGGCTGAATACTGGT
ACTGACTCCTTTTTACCTTTAGAGGAACGGAGAAAAATACAAGTAGCTTTTCCAGTATTC
GAGAATGCGGAAGGCGGAAGAGTACATACCCCTGTAGATTACAATCAAATCAAAGAATTG
GCCGAATCCGTTCGTAATTATGGGGTCAATGCTAACTTTACCACATTACAGGTAGAAAGG
CTTGCTAATTTTGCCATGACTCCCACTGACTGGCAGACGACAGTGAAAGCAGTGCTTCCC
AACATGGGACAATACATGGAATGGAAGGCTCTCTGGTATGATGCAGCCCAGGCACAACCT
AGAGTTAATGCCACGGCTAAAGATGAGAATCAGAGGCAGTGGACATTTGAAATGCTGACA
GGTCAGGGTCAACATGCCCTTAATCAAACCAACTACATCTGGGGTGTCTATGGTCAGGTG
TCGGCCGCCGCTATTAAAGCATGGAAGGCCCTCACAAAAAGGGGAGAGTCCAGTGGACAC
CTTACAAAGATTGTCCAAGGACCCCAAGAGCCATTTTCAGACTTTGTGGCCAGAATGACA
GAGGCCGCCGGTCGCATCTTTGGTGATTCAGAACAAGCTATGCCCCTGATTGAGCAACTT
GTCTATGAACAAGCAACCCAGGAATGTCGAGCGGCTATCGCCCCTCGCAAAAGCAAAGGT
TTACAAGATTGGCTCAGAGTGTGCAGGGAGCTGGGGGGACCCCTAACCAATGCAGGACTA
GCTGCCGCCATTTTACAAACGCACAGGCGTAGAGATTTATCTAGTCGAAAAGCTTGTTTT
AATTATGGGAGAATGGGGCACCTTAAGAAAGATTGTCAAGCCCCTGAAAGAACAAGAGAA
TCGAAGCTTTGCCATCGTTGTGGTAAAGGTTATCATAGGGCTAGCGAATGCAGGTCAGTC
CGGGATGTAAAAGGGAGGCTTCTGCCCCCTATTGAAGAACCCAAGGTACCCCAATCAAAA
AACGGGTCACGGGGCCCATGGTCCCAGGGCCCTCAGAAATATGGGAACCAATTTCAGAAA
AGCAATCAAGAGGAAGTAGAGGCTTCCGAGGAACCCCCGGAATGGACTTGCGTGCTGCCT
CCGACTTCTTACTCATGCCCCAAATGAATGTTCAACCGGTCCCAGTCCATTCCCCTGGAC
CTTTGCCCCCTGCCACCATTGGGCTTATTCTGGGCCGTGGCTCCTTAACTTTACAGGGAC
TCATTATATATCCTGGAATTGTTGACCCGTATCATAAAGAGGAGATTCAAGTTCTCTGTT
CTAGCCCTCGGGGTGTATTTTCTATAAAGCAGGGAGATAGAATTGCACAACTGGTGTTGA
TGCCCTCCCTCGGGGATGGAGAAACCTACACTTTACAAAAAAGGGCTATGGGATCTTCTG
GAAGTGATTCAGCCTATCTGGCTATACCCCTAAATGAGAGACCTACAATAAAATTGTTAA
TTAATGGAAAAGAATTTGAAGGGATAATGGATACGGGAGCAGACAAAAGCATTATTTCAC
TCCATTGGTGGCCGAAGTCTTGGCCCACTGTTGTTTCATCTCATTCTCTACAAGGTCTTG
GATACCAGTCCTCTCCTGCCATCAGTGCCTCAGCCTTAACCTGGCGGAATGCTGAGGGCA
AACAGGGATGTTTTACCCCCTATGTGTTGCCACTCCCTGTAAATTTATGGGGACGGGATG
TGTTACAAGCCATGGGCATGACCCTAACTAATGAATATTCCCCCCAGGCATCAGCCATTA
TGGCAAAGATGGGGTATACAAACGGTAGAGGCTTGGGTAGGCAAGAACAAGGCAGAATAA
AACCCATTACGCAACACGGAAATCGGGGTAGAAAAGGACTGGGTTTTATTTAGGGGCCGT
TGAGGCTTCACGACCCATACCATGGAAAACAGAGGAGCCGTTATGGGTCTCTCAATGGCC
TCTATCCTCTGAAAAATTAGAGGCTGTCACAAGATTAGTGCAAGAACAGGAACGGCTGGG
GCATCTAGAGCCTTCTACCTCCCCATGGAATACACCAATTTTTGTTATTAAGAAGAAATC
TGGGAAGTGGAGATTACTCCATGACCTGCGGGCCATTAACAATCAGATGCATCTTTTTGG
CCCTGTTCAAAGAGGCCTTCCTTTGCTTTCTGCACTTCCTCAAGATTGGAAGCTTATTAT
TATAGATATTAAGGATTGTTTCTTCTCTATTCCACTTTACCCACGGGATAGACCAAGGTT
TGCCTTCACTATCCCTTCTCTTAATCATATGGAACCAGACAAGAGATTTCAGTGGAAGGT
ACTGCCGCAAGGCATGGCCAATAGCCCAACAATATGTCAGCTGTATGTGCAGGAGGCTTT
GGAGCCAATTAGGAAGCAATTTACATCTTTAATCATGATCCATTATATGGACGATATTCT
TATTTGTCACAAAGAGTTAGATGTTTTACAAAAGGCTTTCCCCATGCTGGTGGCTGAATT
AAAACAGTGGGGATTAGAGATTGCCTCAGAAAAGGTTCAAATTGCAGATACAGGCCTCTT
TTTGGGCTCAATGATTACTCCCAAAAATATAGTTCCTCAGAAAATAGAAATTCGCAAAGA
CCACTTACAAACATTAAATGATTTTCAGAAACTTCTGGGAGATATAAATTGGTTGAGGCC
CTTTTTAAAAATTCCATCTGCTGATCTAAAACCCCTCTTCGATCTCCTGGAGGGTGAGCC
TCATATCTCCTCACCCAGAAAATTTACCCCTGCCGCCCACCGAGCCTTACAGATGGTGGA
AGAGGCCTTACAGGAAGCACAATTACAACGTATTGAGGAGTCACTACCTTTTAATCTGTG
TGTTTTTAAGACAGCTCAATTGCCAACTGCAGTCCTGTGGCAACATGGACCATTACTTTG
GATTCATCCAAATGCTTCCCCTGCTAAGATTATTGACTGGTACCCTGATGCTGTTGCACA
GCTCGCGCTTCGCGGAATAAAAGCAGCTGTTACACATTTTGGCAGGGATCCTGATTCCTT
GATTGTGCCTTATACTGCTGCACAAGTTCAGACCTTGGCAGCCACATCTAGTGATTGGGC
AGTTTTAGTTACTTCCTTTTCAGGACAAATTGATAATCATTTTCCAAAGCATCCAATTTT
ACAGTTTGCCCTAAACCAGGCTATAGTGTTTCCACAAGTGACAGCTAAAGACCCACTCCC
AGATGGGACTGTGGTGTACACTGATGGATCAAAAACTGGTATGGGAGCTTATGTGGTCAA
GGATAGGGTTATATCTAAACAATATAATGAAACTTCACCTCAAGTTGTAGAATGTCTGAT
AGTACTGGAGGTTCTTGAGGCTTTTCCAGGACCCCTCAATATTGTATCAGATTCCTCTTA
TGTGGTTAATGCAGTTAATCTCCTTGAGATAGCTGGAATAATAAGATCCTCCAGCAGAGT
TGCTAACATCTTTCAAAAGATACAAGCTGCCTTGTTAAATAGGAGATTTCCTGTTTTCAT
TACCCATGTCCGAGCACATTCTGGACTCCCAGGTCCCATGTCCTTAGGGAATGACTTAGC
GGACAAGGCTACAAAGCTGGTGGCTGCTGCCTTGTCTACCCACACACAAGCAGCAAAAGA
ATTCCATAAGCGCTTTCATGTGACGGCTGAGACCTTGCGCCGTCGTTTTGCTCTATCCAG
GAAAGAGGCTAGGGAAATTGTTACTCAATGCCAGAATTGCTGCGAATTCTTACCTACTCC
CCACATGGGAATAAACCCACTTGGCATTAGACCATTGCAGATGTGGCAGATGGATGTTAC
TCATATTCCCTCTTTTGGAAGGCTTCAATATGTTCATGTTTCTGTTGACACCTGTTCTGG
CGTAATGTTCGCCACACCCCTAACAGGGGAAAAGGCCTCATATGTGATTCAACATTGCCT
TGAGGCCTGGAGTGCTTGGGGAAAACCCAGAATTTTAAAAACAGACAATGGACCAGCATA
TACCTCTCAAAAATTCCGACAGTTTTGTCGGCAAATGGATGTTACCCATCTAACTGGCCT
ACCTTATAACCCTCAAGGACAGGGCATTGTGGAACGTGCCCATCGTACACTCAAATCATA
TCTGATTAAACAAAAGGGGAGTATTGAGGATGTTCTACCCTCAGTACCAAGAGTTGCTGT
GTCCATGGCACTTTTTACCCTTAATTTCTTGAACTCTGATGCCCAAGGCCACACTGCGGC
CGATCGCCACAGTTTAGAGCCTGATAGGCCAAAAGAATTTGTAAAATGGAAAGATGTGCT
AACTAATGAATGGAAAGGCCCGGATCCTATTCTTATAAGATCCAGGGGAGCTGTGTGTGT
TTTTCCACAGGAGGAAGAAAACCCCCTGTGGATCCCTGAAAGACTCACTCGAAGAGCTCC
TTCACAACTCCAGAATAAGAAGGATGGAGGCCAAGTGGGTGATGAAGACTCTCCTACTCG
GGATGATGGTTCCTAGTATGATGGGAGAGTTACGGTGGGCCATCATGTCTACCTTCCCCC
TACCGATGCCAGTGATGCAGAATGCCCAGGTGTTCCCTAGATTTTTCACAACTAATAGAG
AGTTGGGGCTTGCCTTTTTGCCTTTAGATCCTCAGATACAGAGTTTTCAGGATGAGAGAA
CCTTGTCATTGGTAGGAAGCTTGTGCTTTACTGTGATTTCTTCATTAAAGGATAATTTTA
TTCATATGGATCCAGAAAGATCTAATGCTAATCCTTTTGAATTAATGGAAGCTGTACTGA
TCTTTCTCCTATGATAGTGAGAAGGGACAGATTACTTTTGATTGGAAAGGGGCATTAGGC
AACAGTCTGAGTGAGGGACAGAGCTATGGATCATCTGATTGGTCCTCCTCCAATGTTAAG
TATACCCCTTTTAAGAGAACTAATTATTCAGCTGCCCTTTATTTGGGTTGTGAGTAATGA
TACCTTAGGTAAGAATCAGAAAGAAATAAATTGCTCTGCTTAGAATTGTTTTTATGCATT
ATGCTGGGATGCTATTAAGCACCCTTTTGCTTTGGTAATGCGCATGCCTCGATTTGTTCC
AGTTCCTGTTGAGACGCCAAGTAATTTGAGTTTGTTTAGGGAAAAGCGAGATTTTTGGGA
TCTCTGCTATTATTGTGGGCCTGATAGCCACCGCCGCGGTTACTGCTTCGGTTACCGCCT
CGGCCCTTGCACTTTCTGCCACTGTGCAGACAACTCAAACCATTAATGAACTATAGGCCA
CTGTGACCATGGTCCTAGATAAACAGGCCACTGCCAATTCTCAGATACAAGGAGGCCTGA
TGTTGGTAAACCAACAGATTAATTTGGTTCAGGAACAATTGGATATATTGTGGCAGATGG
CCCAATTGGGATGTGAACAAAAGTTGCCTGGCCTTTGTGTCACTTCAGTACAATATGAGA
ATTTTACAAGAGCAGCTAACCTGTCACAAGCTCTGTCTCAACATTTATTACAGAATTGGA
CTTTTGAGTTTGAGCAGACACTCCGTGATTTGAGAATGGCGATCCTGCAAGTGAATTCGA
CGCATCTGGATCTTTCTCTGATGGAAGGCCTCTCCTCCTGGATTTCATTTGCATTTTCTT
ATTTTAAGGAATGGGTGGGGGTAGGATCATTTAGCCTAGTTCTCTGCTGTGGAATAGTGT
TGATGCTTTGGATGGTGTGTAAGCTCAGAGCCCAAACAAAAGAGACAAAGTGGTGGTGGC
ACAAGCACTTGCTGCCTTAGAACACGGAGCCTCCCCTGACATTTGGTTAACCATGTTAAA
GCAATAGGTCGCTGGCCTCCCAGCTCTTGCACCCCACAAGGCTAGTCTCATTGCACGGGA
TAGAGTGGGTAGGCTTCAGCAGCCCAAGGAGTTGCAAGGCTAAGCACTGCACAGGAGAGG
TCTGCGGTATAACGACTTTCTCCTGGGAGATAAGTCATCTTGCATGAAGGTTCTATGTCA
TGATCTCCTTCCCCCAGAAAAACGACATCGGACTGGTCAGGGCTCTCTCTGGGGATAAGA
CCCTGGAGAGGAGCTTTGTACATATTCCGAATTTGCACATGGGGATTTGACCTCTATCTC
CACTCCAAAGTTGTGGGTGTCCTATTGCTTCAAAAATAAATGAATAGGGGGAGATGTGAG
GAGCCGCCCTCGCTATCGCTATTGCCGTTAGAAGATGGCGCTGACATCTGCTGTCAGTTG
GAGTTAACCGTTAGAAGATGGCGCTGACATCTGCTGTCAGTTGGAGTTAACCGTTTAAGC
TGTGCCTCTCCCGTGGCGTCATCTGGGGTGATGTGCAAACCACCAATCCCGGCTCTACAC
GTCTCACTCGGAGCTCCTAGGCTTATATAAGGGGCTGGGTTTCTTAGCTTGGGGTCTCCC
TCTAAGAAGCTGATCATCTATCTCTCAAGATGCATTAAAGCTTTACTGCAGAAGGATCCG
AGTGTTCTGCGTCGTTCTTGCTGGCAAGACGGTAGCGCGGGACA
>IAPLTR3.3963398
TGTGAGGAGCCGCCCTCGCTATCGCTATTGCCGTTAGAAGATGGCGCTGACATCCACTGT
CAGTTGGAGTTAACTGTCGCTGTCAGTTAGAGTTAACTGTCGCTGTCAGTTGGAGTTAAC
TGTCGCTGTCAGTTGGAGTTAACCGTTTAAACTGTGCCTCTCCCGTGACGTCATCTGGGG
TGATGTGCAAACCACCAATCCCGGCTCTACACATCTCACTCGGAGCTCCTAGGCTTATAT
AAGGGGCTGGGTTTCTTAGCTTGGGGTCTCCCTCTAAGAAGCTGATCATCTATCTCTCAA
GATGCATTAAAGCTTTACTGCAGAAGGATCCGAGTGTTCTGCGTCGTTCTTGCTGGCGAG
ACGGTAGCGCGGGACATCTGGTGCCGAGGTGCCGAAACCCGGGAACTCTTCAACATCGCC
GGCGCCGCGGGAGACCCCTCGGAAGACGGGGCGGATTCAGAACTGCAGGGACGTAAGTTC
TGAGAGGTATGCTTTATCCTGAATACCCCCTTTCTCGACTTTGGCCTTAGTTTGTCATCA
CCGTGGGACGGGTCAGTGGAGGCTTTGGTGCTAGTCCTGTTTGTCCTTCTCCTTCATCGT
GGCTGGTGCTGACAGAACGGCGCTGTCCGTCTGGCGCTGTCCGTCTGGCGCTGTCCATCT
GGCGCTGTCAGTCTGGTGCTGTCAGTCTGGTGCTGTCAGTCTGGTGCTGTCAGTCTGGTA
ACGGAGTTGAGCGCGTTTTTTAGATAAGCTGTCAGCGCGATGGGGTTGTCACAGTCAGTG
GTTACTGCCTTACAGACTGTGCTAAAACAAAGAGATCTTAAAATTGCACCACGAACACTT
CAAAATTTTGTGAAGGAGGTAGATAGAGTGGCACCATGGTATGCTTGTTCCGGGTCCCTC
ACTGTGGCCTCATGGAACAAGCTAGGTAAAGAACTAGACAGGAAGCATGCAGAAGGAGAT
CTCTGCTTAGGTACCAAAGCCATTTGGAAGCTAGTTAAAAACTGCTTGGAGGATGAGGCC
TGTCACCCTGCTATAATAGAAAGTCAGGGAACCTTAGAGGAAGTTCAGGATAGCATGTCA
GAAACTGAACGGAGTGAGAGAATGGGAGCTCGCAAAAGAAAAGACATGTCTAAGAAAAAA
GGCCCTCCCCAGGAAGTTAAGAAAGGGGGAGAGAAAGAAGGGAGTTATCATTCACCCCCT
AACAAATCTAAGAAAAAGAAAAAGCCAGAATCTAGTCTATACCCTACAGTAGAGCTAGAA
GCCTTGGAGCTAGATAATTCTGATTCTGACACTCTGGATTCTAGCGAAGAAGGTGGTCTA
GAGGAGGAGGTGGCACGGTATGAGGAAAAAAGATATCACCCTGATAGACACCGGCCACTG
AAAACAAAAATGAATGTGAGGCCACCGCCTATAAATCCGGCGGGCTCACGCCCCTCAGCG
CCTCCGCCATATGAGCTTCGGCTGAATACTGGTACTGACTCCTTTTTACCTTTAGAGGAA
CGGAGAAAAATACAAATGGCTTTTCCAGTATTCGAGAATGTGGAAGGCGGAAGAGTACAT
ACCCCTGTAGATTACAATCAAATTAAAGAATTGGCCGAATCCGTTCGTAATTATGGGGTC
AATGCTAACTTTACCACATTACAGGTGGAAAGGCTTGCTAATTTTGCCATGACTCCCACT
GACTGGCAAACGACAGTGAAAGCAGTGCTTCCCAACATGGGACAATACATGGAATGGAAG
GCTCTCTGGTATGATGCAGCCCAGGCACAAGCTAGAGTTAATGCCACGGCTGAAGATGAG
AATCAGAGGCAGTGGACATTTGAAATGCTGACAGGTCAGGGTCAACATGCCCTTAATCAA
ACCAACTACATCTGGGGTGTCTATGGTCAGGTGTCGGCCGCCGCTATTAAAGCATGGAAG
GCCCTCACAAAAAGGGGAGAGTCCAGTGGACACCTTACAAAGATTGTCCAAGGACCCCAA
GAGCCATTTTCAGACTTTGTGGCCAGAATGACAGAGGCCGCCAGTCGCATCTTTGGTGAT
TCAGAACAAGCTATGCCCCTGATTGAGCAACTTGTCTATGAACAAGCAACCCAGGAATGT
CGAGCGGCTATCGCCCCTCGCAAAAGCAAAGGTTTACAAGATTGGCTCAGAGTGTGCAGG
GAGCTGGGGGGACCCCTAACCAATGCAGGACTAGCTGCCGCCATTTTACAAACGCACAGG
TATAGAGATTTATCTAATCGAAAAGCTTGTTTTAATTGTGGGAGAATGGGGCACCTTAAG
AAAGATTGTCAAGCCCCTGAAAGAACAAGAGAATCGAAGCTTTGCTATCGTTGTGGTAAA
GGTTATCATAGGGCTAGCGAATGCAGGTCAGTCCGGGATGTAAAAGGGAGGCTTCTGCCC
CCTATTGAAGAACCCAAGGTACCCCAATCAAAAAACGGGTCACGGGGCCCATGGTCCCAG
GGCCCTCAGAAATATGGGAACCAATTTCAGAAAAGCAATCAAGAGGAAGTAGAGGTTTCC
GAGGAACCTCCGGAATGGACTTGCGTGCCGCCTCCGACTTCTTACTCATGCCCCAAATGA
ATGTTCAACCGGTCCCAGTCCATTCCCCTGGACCTTTGCCCCCTGCCACCATTGGGCTTA
TTCTGGGCCGTGGCTCCTTAACTTTACAGGGACTCATTATATATCCTGGAATTGTTGACC
CATATCATAAAGAGGAGATTCAAGTTCTCTGTTCTAGCCCTCGGGGTGTATTTTCTATAA
AGCAGGGAGATAGAATTGCACAACTGGTGTTGCTGCCCTCCCTCGGGGATGGAGAAACCT
ACACTTTACAAAAAAGGGCTATGGGATCTTCTGGAAGTGATTCAGCCTATCTGGCTATAC
CCCTAAATGAGAGACCTACAATAAAATTGTTAATTAATGGAAAAGAATTTGAAGGGATAA
TGGATTCGGGAGCAGACAAAAGCATTATTTCACTCCATTGGTGGCCGAAGTCTTGGCCCA
CTGTTGTTTCATCTCATTCTCTACAAGGTCTTGGATACCAGTCCTCTCCTGCCATCAGTG
CCTCAGCCTTAACCTGGCGGGATGCTGAAGGCAAACAGGGATGTTTTACCCCCTATGTGT
TGCCACTCCCTGTAAATTTATGGGGACGAGATGTGTTACAAGCCATGGGCATGACCCTAA
CTAATGAATACTCCCCCCAGGCATCAGCCATTATGGCAAAGATGGGGTATACAAATGGTA
GAGGCTTGGGTAGGCAAGAACAAGGCAGAATAAAACCCATTACACAACACGGAAATCGGG
GTAGAAAAGGACTGGGTTTTATTTAGGGGCCGTTGAGGCTTCACGACCCATACCATGGAA
AACAGAGGAGCCGTTATGGGTCTCTCAATGGCCTCTATCCTCTGAAAAATTAGAGGCTGT
CACAAGATTAGTGCAAGAACAGGAACGGCTGGGGCATCTAGAGCCTTCTACCTCCCCATG
GAATACACCAATTTTTGTTATTAAGAAGAAATCTGGGAAGTGGAGATTACTCCACGACCT
GCGGGCCATTAACAATCAGATGCATCTTTTTGGCCCTGTTCAAAGAGGCCTTCCTTTGCT
TTCTGCACTTCCTCAAGATTGGAAGCTTATTATTATAGATATTAAGGATTGTTTCTTCTC
TATTCCACTTTACCCACGGGATAGACCAAGGTTTGCCTTCACTATCCCTTCTCTTAATCA
TATGGAACCAGACAAGAGATTTCAGTGGAAGGTACTGCCGCAAGGCATGGCCAATAGCCC
AACAATATGTCAGCTATATGTGCAGGAGGCTTTGGAGCCAATTAGGAAGCAATTTACATC
TTTAATCGTTATCCATTATATGGACGATATTCTTATTTGTCACAAAGAGTTAGATGTTTT
ACAAAAGGCTTTTCCCATGCTGGTGGCTGAATTAAAACAGTGGGGATTAGAGATTGCCTC
AGAAAAGGTTCAAATTGCAGATACAGGGCTCTTTTTGGGCTCAAAGATTACTCCCAAAAA
TATAGTTCCTCAGAAAATAGAAATTCGCAAAGACCACTTACAAACATTAAATGATTTTCA
GAAACTTCTGGGAGATATAAATTGGTTGAGGCCCTTTTTAAAAATTCCATCTGCTGATCT
AAAACCCCTCTTCGATCTCCTGGAGGGTGAGCCTCATATCTCCTCACCCAGAAAATTTAC
CCCTGCCGCCCACCGAGCCTTACAGATGGTGGAAGAGGCCTTACAGGAAGCACAATTACA
ACGAATTGAGGAGTCACTACCTTTTAATCTGTGTGTTTTTAAGACAGCTCAATTGCCAAC
TGCAGTCCTGTGGCAACATGGACCATTACTTTGGATTCATCCAAATGCTTCCCCTGCTAA
GATTATTGACTGGTACCCTGATGCTGTTGCACAGCTCGCGCTTCGCGGAATAAAAGCAGC
TGTTACACATTTTGGCAGGGATCCTGATTCCTTGATTGTGCCTTATACTGCTGCACAAGT
TCAGACCTTGGCAGCCACATCTAGTGATTGGGCAGTTTTAGTTACTTCCTTTTCAGGACA
AATTGATAATCATTTTCCAAAGCATCCAATTTTACAGTTTGCCCTAAACCAGGCTATAGT
GTTTCCACAAGTGACAGCTAAAGACCCACTCCCAGATGGGACTGTGGTGTACACTGATGG
ATCAAAAACTGGTATGGGAGCTTATGTGGTCAAGGATAGGGTTATATCTAAACAATATAA
TGAAACTTCACCTCAAGTTGTAGAATGTCTGATAGTACTGGAGGTTCTTGAGGCTTTTCC
AGGACCCCTCAATATTGTATCAGATTCCTCTTATGTGGTTAATGCAGTTAATCTCCTTGA
GATAGCTGGAATAATAAGATCCTCCAGCAGAGTTGCTAACATCTTTCAGAAGATACAAGC
TGCCTTGTTAAATAGGAGATTTCCTGTTTTCATTACCCATGTCCGAGCACATTCTGGACT
CCCAGGTCCCATGTCCTTAGGGAATGACTTAGCGGACAAGGCTACAAAGCTGGTGGCCGC
TGCCTTGTCTACCCATGCACAAGCAGCAAAAGAATTCCATAAGCGCTTTCATGTGACGGC
TGAGACCTTGCGCCGTCGTTTTGCTCTATCCAGGAAAGAGGCTAGGGAAATTGTTACTCA
ATGCCAGAATTGCTGCGAATTCTTACCTACTCCCCACATGGGAATAAACCCACGTGGCAT
TAGACCATTGCAGATGTGGCAGATGGATGTTACTCATATTCCCTCTTTTGGAAGGCTTCA
ATATGTTCATGTTTCTGTTGACACCTGTTCTGGCGTAATGTTTGCCACACCCCTAACAGG
GGAAAAGGCCTCATATGTGATTCAACATTGCCTTGAGGCCTGGAGTGCTTGGGGAAAACC
CAGAATTTTAAAAACAGACAATGGACCAGCATATACCTCTCAAAAATTCCGACAGTTTTG
TCGGCAAATGGATGTTACCCATCTAACTGGCCTACCTTATAACCCTCAAGGACAGGGCAT
TGTGGAACGTGCCCATCGTACACTCAAATCATATCTGATTAAACAAAAGGGGAGTATTGA
GGATGTTCTACCCTCGGTACCAAGAGTTGCTGTATCCATGGCACTTTTTACCCTTAATTT
CTTGAACTGTGATGCCCAAGGCCACACTGCGGCTGATCGCCACAGTTTAGAGCCTGATAG
GCCAAAAGAAATGGTAAAATGGAAAGATGTCTTGACTGATCTCTGGAAAGGCCCGGATCC
TATTCTTATAAGATCCAGGGGAGCTGTGTGTGTTTTTCCACAGGAGGAAGAAAACCCCCT
GTGGATCCCTGAAAGACTCACTCGAAGAGCTCCTTCACAACTCCAGAATAAGAAGGATGG
AGGCCAAGTGGGTGATGAAGACTCTCCTACTCGGGATGATGGTTCCTAGTATGATGGGAG
AGTTACGGTGGGCCATCATGTCTACCTTCCCCCTACCGATGCCAGTGATGCAGAATGCCC
AGGTGTTCCCTAGATTTTTCACAAATAATAGAGAGTTGGGGACTTGCCTTTTTGCCTTTA
GATCCTCAGATACAGAGTTTTCAGGATGAGAGAACCTTGTCATTAGTAGGAAGCTTGTGC
TTTACTGTGATTTCTTCATTAAAGGATAATTTTATTCATATGGATCCAGAAAGATCTAAT
GCTAATCCTTTTGAATTAATGGAAGCTGTACTGATCTTTCTCCTATGATAGTGAGAAGGG
ACAGATTACTTTTGATTGGAAAGGGGCATTAGGCAACAGTCTGAGTGAGGGACAGAGCTA
TGGATCATCTGATTGGTCCTCCTCCAATGTTAAGTATACCCCTTTTAAGAGAACTAATTA
TTCAGCTGCCCTTTATTTGGGTTGTGAGTAATGATACCTTAGGTAAGAATCAGAAAGAAA
TAAATTGTTCTGCTTAGAATTGTTTTTATGCATTATGCTGGGATGCTATTAAGCACCCTT
TTGCTTTGGTAATGCGCATGCCTCGATTTGTTCCAGTTCCTGTTGAGACGCCAAGTAATT
TGAGTTTGTTTAGGGAAAAGCGAGATTTTTGGGATCTCTGCTATTATTGTGGGCCTGATA
GCCACCGCCGCGGTTACTGCTTCGGTTACCGCCTCGGCCCTTGCACTTTCTGCCACTGTG
CAGACAACTCAAACCATTAATGAACTATAGGCCACTGTGACCATGGTCCTAGATAAACAG
GCCACTGCCAATTCTCAGATACAAGGAGGCCTGATGTTGGTAAACCAACAGATTAATTTG
GTTCAGGAACAATTGGATATATTGTGGCAGATGGCCCAATTGGGATGTGAACAAAAGTTG
CCTGGCCTTTGTGTCACTTCAGTACAATATGAGAATTTTACAAGAGCAGCTAACCTGTCA
AAAGCTCTGTCTCAACATTTATTACAGAATTGGACTTTTGAGTTTGAGCAGACACTCCGT
GAGTTGAGAATGGCGATCCTGCAAGTGAATTCGACGCATCTGGATCTTTCTCTGATGGAA
GACCTCTCCCCCTGGATTTCATCTGCATTTTCTTATTTTAAGGAATGGGTGGGGGTAGGA
TCATTTAGCCTAGTTCTCTGCTGTGGAATAGTGTTGATGCTTTGGATGGTGTGTAAGCTC
AGAGCCCAAACAAAAGGAGAAAGTGGTGGTGGCACAAGCACTTGCTGCCTTAGAACACGG
AGCATCCCCTGACATTTGGTTAACCATGTTAAAGCAATAGGTCGCTGGCCTCCCAGCTCT
TGCACCCCACGAGGCTAGTCTCATTGCACGGGATAGAGTGGGTAGGCTTCAGCAGCCCAA
GGAGTTGCAAGGCTAAGCACTGCACAGGAGAGGTCTGCGGTATAACGACTTTCTCCTGGG
AGATAAGTCATCTTGCATGAAGGTTCTATGTCATGATCTCCTTCCCCCAGAAAAACGACA
TCGGACTGGTCAGGGCTCTCTCTGGGGATAAGACCCTGGAGAGGAGCTTTGTACATGTTC
CGAATTTGCACATGGGGATTTGACCTCTATCTCCACTCCAAAGTTGTGGGTGTCCTATTG
CTTCAAAAATAAATGAATAGGGGGAGATGTGAGGAGCCGCCCTCGCTATCGCTATTGCCG
TTAGAAGATGGCGCTGACATCCACTGTCAGTTGGAGTTAACTGTCGCTGTCAGTTAGAGT
TAACTGTCGCTGTCAGTTGGAGTTAACTGTCGCTGTCAGTTGGAGTTAACCGTTTAAACT
GTGCCTCTCCCGTGACGTCATCTGGGGTGATGTGCAAACCACCAATCCCGGCTCTACACA
TCTCACTCGGAGCTCCTAGGCTTATATAAGGGGCTGGGTTTCTTAGCTTGGGGTCTCCCT
CTAAGAAGCTGATCATCTATCTCTCAAGATGCATTAAAGCTTTACTGCAGAAGGATCCGA
GTGTTCTGCGTCGTTCTTGCTGGCGAGACGGTAGCGCGGGACA
>IAPLTR3.908452
TGTGAGGAGCCGCCCTCGCTATCGCTATTGCCGTTAGAAGATGGCGCTGACATCTGCTGT
CAGTTGGAGTTAACCGTTAGAAGATGGCGCTGACATCTGCTGTCAGTTGGAGTTAACCGT
TTAAGCTGTGCCTCTCCCGTGGCGTCATCTGGGGTGATGTGCAAACCACCAATCCCGGCT
CTACACGTCTCACTCGGAGCTCCTAGGCTTATATAAGGGGCTGGGTTTCTTAGCTTGGGG
TCTCCCTCTAAGAAGCTGATCATCTATCTCTCAAGATGCATTAAAGCTTTACTGCAGAAG
GATCCGAGTGTTCTGCGTCGTTCTTGCTGGCGAGACGGTAGCGCGGGACATCTGGTGCCG
AAACCCGGGAACTCTTCAACATCGCTGGCGCCGCAGGAGACCCCTCGGGAGACGGGGCGG
ATTCAGAACTGCAGGGACGTAAGTTCAGAGAGGTATGCTTTATCCTGAACACCCCCTTTC
TCGACTTTGGCCTTAGTTTGTCATCACCGTGGGACGGGTCAGTGGAGGCTTTGGTGCTAG
TCCTGTTTGTCCTTCTCCTTCATCGTGGCTGGTGCTGACAGAACGGTGCTGTCAGTCTGG
TGCTGTCAGTCTGGTAACGGAGTTGAGCGCCGTTTTTTAGATAAGCCGCTAGCGCGATGG
GGTTGTCACAGTCAGTGGTTACTGCCCTACTGACTGTGCTAAAACAAAGAGATCTTAAAA
TTGCACCACGAACACTTCAAAATTTTGTGAAGGAGGTAGATAGAGTGGCACCATGGTATG
CTTGTTCCGGGTCCCTCACTGTGGCCTCATGGAACAAGCTAGGTAAAGAACTAGACAGGA
AGCATGCAGAAGGAGATTTCCACTTAGGTACCAAAGCCATTTGGAAGCTAGTTAAAAACT
GCTTGGAGGATGAGGCCTGTCACCCTGCTATAATAGAAAGTCAGGGAACCTTAGAGGAAG
TTCAGGATAGCATGTCAGAAACTGAACGGAGTGAGAGAATGGGAGCTCGCAAAAGGAAAG
ACATGTCTAAGAAAAAAGGCCCTCCCCAAGAAGTTAAGAAAGGGGGAGAGAGAGAAGGGA
GTGATCATTCACCCCCTAACAAATCTAAGAAAAAGAAAAAGCCAGAATCTAGGCTATACC
CTACAGTAGAGCTAGAAGCCTTGGAGCTAGATAATTCTGATTCTGACACTCTGTATTCTA
GCGAAGAAGGTGGTCTAGAGGAGGAGGTGGCACGGTATGAGGAAGAAAGATATCACCCTG
ATAGACACCGGCCACTGAAAACAAAAATGAATGTGAGACCACCACCTATAAATCCGGCAG
GCTCACGCCCCTCAGCGCCTCCGCAGTATGAGCTTCGGCTGAATACTGGTACTGACTCCT
TTTTACCTTTAGAGGAACGGAGAAAAATACAAGTAGCTTTTCCAGTATTCGAGAATGCGG
AAGGCGGAAGAGTACATACCCCTGTAGATTACAATCAAATCAAAGAATTGGCCGAATCCG
TTCGTAATTATGGGGTCAATGCTAACTTTACCACAATACAGGTAGAAAGGCTTGCTAATT
TTGCCATGACTCCCACTGACTGGCAGACGACAGTGAAAGCAGTGCTTCCCAACATGGGAC
AATACATGGAATGGAAGGCTCTCTGGTATGATGCAGCCCAGGCACAAGCTAGAGTTAATG
CCACGGCTGAAGATGAGAATCAGAGGCAGTGGACATTTGAAATGCTGACAGGTCAGGGTC
AACATGCCCTTAATCAAACCAACTACATCTGGGGTGTCTATGGTCAGGTGTCGGCCGCCG
CTATTAAAGCATGGAAGGCCCTCACAAAAAGGGGAGAGTCCAGTGGACACCTTACAAAGA
TTGTCCAAGGACCCCAAGAGCCGTTTTCAGACTTTGTGGCCAGAATGACCGAGGCCGCCG
GTCGCATCTTTGGTGATTCAGAACAAGCTATGCCCCTGATTGAGCAACTTGTCTATGAAC
AAGCAACCCAGGAATGTCGAGCAGCTATCGCCCCTCGCAAAAGCAAAGGTTTACAAGATT
GGCTCAGAGTGTGCAGGGAGCTGGGGGGACCCCTAACCAATGCAGGACTAGCTGCCGCCA
TTTTACAAACGCACAGGTATAGAGATTTATCTAATCGAAAAGCTTGTTTTAATTGTGGGA
GAATGGGGCACCTTAAGAAAGATTGTCAAGCCCCTGAAAGAACAAGAGAATCGAAGCTTT
GCCATCGTTGTGGTAAAGGTTATCATAGGGCTAGCGAATGCAGGTCAGTCCGGGATGTAA
AAGGGAGGCTTCTGCCCCCTATTGAAGAACCCAAGGTACCCCAATCAAAAAACGGGTCAC
GGGGCCCATGGTCCCAGGGCCCTCAGAAATATGGGAACCAATTTCAGAAAAGCAATCAAG
AGGAAGTAGAGGTTTCCGAGGAACCCCCGGAATGGACTTGCGTGCCGCCTCCGACTTCTT
ACTCATGCCCCAAATGAATGTTCAACCGGTCCCAGTCCATTCCCCTGGACCTTTGCCCCC
TGCCACCATTGGGCTTATTCTGGGCCGTGGCTCCTTAACTTTACAGGGACTCATTATATA
TCCTGGGATTGTTGACCCGTATCATAAAGAGGAGATTCAAGTTCTCTGTTCTAACCCTCG
GGGTGTATTTTCTATAAAGCAGGGAGATAGAATTGCACAACTGGTGTTGCTGCCCTCCCT
CGGGGATGGAGAAACCTACACTTTACAAAAAAGGGCTATGGGATCTTCTGGAAGTGATTC
AGCCTATCTGGCTATACCCCTAAATGAGAGACCTACAATAAAATTGTTAATTAATGGAAA
AGAATTTGAAGGGATAATGGATACGGGAGCAGACAAAAGCATTATTTCACTCCATTGGTG
GCCGAAGTCTTGGCCCACTGTTGTTTCATCTCATTCTCTACAAGGTCTTGGATACCAGTC
CTCTCCTGCCATCAGTGCCTCAGCCTTAACCTGGCGGAATGCTGAGGGCAAACAGGGATG
TTTTACCCCCTATGTGTTGCCACTCCCTGTAAATTTATGGGGACGAGATGTGTTACAAGC
CATGGGCATGACCCTAACTAATGAATACTCCCCCCAGGCATCAGCCATTATGGCAAAGAT
GGGGTATACAAAGGGTAGAGGCTTGGGTAGGCAAGAACAAGGCAGAATAACACCCATTAC
GCAACACGGAAATCGGGGTAGAAAAGGACTGGGTTTTATTTAGGGGCCGTTGAGGCTTCA
CGACCCATACCATGGAAAACAGAGGAGCCGTTATGGGTCTCTCAATGGCCTCTATCCTCT
GAAAAATTAGAGGCTGTCACAAGATTAGTGCAAGAACAGGAACGGCTGGGGCATCTAGAG
CCTTCTACCTCCCCATGGAATACACCAATTTTTGTTATTAAGAAGAAATCTGGGAAGTGG
AGATTACTCCATGACCTGCGGGCCATTAACAATCAGATGCATCTTTTTGGCCCTGTTCAA
AGAGGCCTTCCTTTGCTTTCTGCACTTCCTCAAGATTGGAAGCTTATTATTATAGATATT
AAGGATTGTTTCTTCTCTATTCCACTTTACCCACGGGATAGACCAAGGTTTGCCTTCACT
ATCCCTTCTCTTAATCATATGGAACCAGACAAGAGATTTCAGTGGAAGGTACTGCCGCAA
GGCATGGCCAATAGCCCAACAATATGTCAGCTGTATGTGCAGGAGGCTTTGGAGCCAATT
AGGAAGCAATTTACATCTTTAATCGTTATCCATTATATGGACGATATTCTTATTTGTCAC
AAAGAGTTAGATGTTTTACAAAAGGCTTTCCCCATGCTGGTGGCTGAATTAAAACAGTGG
GGATTAGAGATTGCCTCAGAAAAGGTTCAAATTGCAGATACAGGCCTCTTTTTGGGCTCA
ATGATTACTCCCAAAAATATAGTTCCTCAGAAAATAGAAATTCGCAAAGACCACTTACAA
ACATTAAATGATTTTCAGAAACTTCTGGGAGATATAAATTGGTTGAGGCCCTTTTTAAAA
ATTCCATCTGCTGATCTAAAACCCCTCTTCGATCTCCTGGAGGGTGAGCCTCATATCTCC
TCACCCAGAAAATTTACCCCTGCCGCCCACCGAGCCTTACAGATGGTGGAAGAGGCCTTA
CAGGAAGCACAATTACAACGTATTGAGGAGTCACTACCTTTTAATCTGTGTGTTTTTAAG
ACAGCTCAATTGCCAACTGCAGTCCTGTGGCAACATGGACCATTACTTTGGATTCATCCA
AATGCTTCCCCTGCTAAGATTATTGACTGGTACCCTGATGCTGTTGCACAGCTCGCGCTT
CGCGGAATAAAAGCAGCTGTTACACATTTTGGCAGGGATCCTGATTCCTTGATTGTGCCT
TATACTGCTGCACAAGTTCAGACCTTGGCAGCCACATCTAGTGATTGGGCAGTTTTAGTT
ACTTCCTTTTCAGGACAAATTGATAATCATTTTCCAAAGCATCCAATTTTACAGTTTGCC
CTAAACCAGGCTATAGTGTTTCCACAAGTGACAGCTAAAGACCCACTCCCAGATGGGACT
GTGGTGTACACTGATGGATCAAAAACTGGTATGGGAGCTTATGTGGTCAAGGATAGGGTT
ATATCTAAACAATATAATGAAACTTCACCTCAAGTTGTAGAATGTCTGATAGTACTGGAG
GTTCTTGAGGCTTTTCCAGGACCCCTCAATATTGTATCAGATTCCTCTTATGTGGTTAAT
GCAGTTAATCTCCTTGAGATAGCTGGAATAATAAGATCCTCCAGCAGAGTTGCTAACATC
TTTCAAAAGATACAAGCTGCCTTGTTAAATAGGAGATTTCCTGTTTTCATTACCCATGTC
CGAGCACATTCTGGACTCCCAGGTCCCATGTCCTTAGGGAATGACTTAGCGGACAAGGCT
ACAAAGCTGGTGGCCGCTGCCTTGTCTACCCATGCACAAGCAGCAAAAGAATTCCATAAG
CGCTTTCATGTGACGGCTGAGACCTTGCGCCGTCGTTTTGCTCTATCCAGGAAAGAGGCT
AGGGAAATTGTTACTCAATGCCAGAATTGCTGCGAATTCTTACCTACTCCCCACATGGGA
ATAAACCCACGTGGCATTAGACCATTGCAGATGTGGCAGATGGATGTTACTCATATTCCC
TCTTTTGGAAGGCTTCAATATGTTCATGTTTCTGTTGACACCTGTTCTGGCGTAATGTTT
GCCACACCCCTAACAGGGGAAAAGGCCTCATATGTGATTCAACATTGCCTTGAGGCCTGG
AGTGCTTGGGGAAAACCCAGAATTTTAAAAACAGACAATGGACCAGCATATACCTCTCAA
AAATTCCGACAGTTTTGTCGGCAAATGGATGTTACCCATCTAACTGGCCTACCTTATAAC
CCTCAAGGACAGGGCATTGTGGAACATGCCCATCGTACACTCAAATCATATCTGATTAAA
CAAAAGGGGAGTATTGAGGATGTTCTACCCTCGGTACCAAGAGTCGCTGTATCCATGGCA
CTTTTTACCCTTAATTTCTTGAACTCTGATGCCCAAGGCCACACTGCGGCCGATCGCCAC
AGTTTAGAGCCTGATAGGCCAAAAGAAATGGTAAAATGGAAAGATGTCTTGACTGATCTC
TGGAAAGGCCCGGATCCTATTCTTATAAGATCCAGGGGAGCTGTGTGTGTTTTTCCACAG
GAGGAAGAAAACCCCCTGTGGATCCCTGAAAGACTCACTCGAAGAGCTCCTTCACAACTC
CAGAATAAGAAGGATGGAGGCCAAGTGGGTGATGAAGACTCTCCTACTCGGGATGATGGT
TCCTAGTATGATGGGAGAGTTACGGTGGGCCATCATGTCTACCTTCCCCCTACCGATGCC
AGTGATGCAGAATGCCCAGGTGTTCCCTAGATTTTTCACAACTAATAGAGAGTTGGGGCT
TGCCTTTTTGCCTTTAGATCCTCAGATACAGAGTTTTCAGGATGAGAGAACCTTGTCATT
AGTAGGAAGCTTGTGCTTTACTGTGATTTCTTCATTAAAGGATAATTTTATTCATATGGA
TCCAGAAAGATCTAATGCTAATCCTTTTGAATTAATGGAAGCTGTACTGATCTTTCTCCT
ATGATAGTGAGAAGGGACAGATTACTTTTGATTGGAAAGGGGCATTAGGCAACAGTCTGA
GTGAGGGACAGAGCTATGGATCATCTGATTGGTCCTCCTCCAATGTTAAGTATACCCCTT
TTAAGAGAACTAATTATTCAGCTGCCCTTTATTTGGGTTGTGAGTAATGATACCTTAGGT
AAGAATCAGAAAGAAATAAATTGCTCTGCTTAGAATTGTTTTTATGCATTATGCTGGGAT
GCTATTAAGCACCCTTTTGCTTTGGTAATGCGCATGCCTCGATTTGTTCCAGTTCCTGTT
GAGACGCCAAGTAATTTGAGTTTGTTTAGGGAAAAGCGAGATTTTTGGGATCTCTGCTAT
TATTGTGGGCCTGATAGCCACCGCCGCGGTTACTGCTTCGGTTACCGCCTCGGCCCTTGC
ACTTTCTGCCACTGTGCAGACAACTCAAACCATTAATGAACTATAGGCCACTGTGACCAT
GGTCCTAGATAAACAGGCCACTGCCAATTCTCAGATACAAGGAGGCCTGATGTTGGTAAA
CCAACAGATTAATTTGGTTCAGGAACAATTGGATATATTGTGGCAGATGGCCCAATTGGG
ATGTGAACAAAAGTTGCCTGGCCTTTGTGTCACTTCAGTACAATATGAGAATTTTACAAG
AGCAGCTAACCTGTCAAAAGCTCTGTCTCAACATTTATTACAGAATTGGACTTTTGAGTT
TGAGCAGACACTCCGTGAGTTGAGAATGGCGATCCTGCAAGTGAATTCGACGCATCTGGA
TCTTTCTCTGATGGAAGGCCTCTCCTCCTGGATTTCATCTGCATTTTCTTATTTTAAGGA
ATGGGTGGGGGTAGGATCATTTAGCCTAGTTCTCTGCTGTGGAATAGTGTTGATGCTTTG
GATGGTGTGTAAGCTCAGAGCCCAAACAAAAGAGACAAAGTGGTGGTGGCACAAGCACTT
GCTGCCTTAGAACACGGAGCCTCCCCTGACATTTGGTTAACCATGTTAAAGCAATAGGTC
GCTGGCCTCCCAGCTCTTGCACCCCACGAGGCTAGTCTCATTGCACGGGATAGAGTGGGT
AGGCTTCAGCAGCCCAAGGAGTTGCAAGGCTAAGCACTGCACAGGAGAGGTCTGCGGTAT
AACGACTTTCTCCTGGGAGATAAGTCATCTTGCATGAAGGTTCTATGTCATGATCTCCTT
CCCCCAGAAAAACGACATCGGACTGGTCAGGGCTCTCTCTGGGGATAAGACCCTGGATAG
GAGCTTTGTACATGTTCCGAATTTGCACATGGGGATTTGACCTCTATCTCCACTCCAAAG
TTGTGGGTGTCCTATTGCTTCAAAAATAAATGAATAGGGGGAGATGTGAGGAGCCGCCCT
CGCTATCGCTATTGCCGTTAGAAGATGGCGCTGACATCTGCTGTCAGTTGGAGTTAACCG
TTAGAAGATGGCGCTGACATCTGCTGTCAGTTGGAGTTAACCGTTTAAGCTGTGCCTCTC
CCGTGGCGTCATCTGGGGTGATGTGCAAACCACCAATCCCGGCTCTACACGTCTCACTCG
GAGCTCCTAGGCTTATATAAGGGGCTGGGTTTCTTAGCTTGGGGTCTCCCTCTAAGAAGC
TGATCATCTATCTCTCAAGATGCATTAAAGCTTTACTGCAGAAGGATCCGAGTGTTCTGC
GTCGTTCTTGCTGGCGAGACGGTAGCGCGGGACA
>IAPLTR3.1679467
GTGAGGAGCCGCCCTCGCTATCGCTATTGCCGTTAGAAGATGGCGCTGACATCAGCTGTC
AGTTGGAGTTAACCGTTAGAAGATGGCGCTGACATCTGCTGTCAGTTGGAGTTAACCGTT
TAAGCTGTGCCTCTCCCGTGGCGTCATCTGGGGTGATGTGCAAACCACCAATCCCGGCTC
TACACGTCTCACTCGGAGCTCCTAGGCTTATATAAGGGGCTGGGTTTCTTAGCTTGGGGT
CTCCCTCTAAGAAGCTGATCATCTATCTCTCAAGATGCATTAAAGCTTTACTGCAGAAGG
ATCCGAGTGTTCTGCGTCGTTCTTGCTGGTGAGACGGTAGCGCGGGACATCTGGTGCCGA
AACCCGGGAACTCTTCAACATCGCCGGCGCCGCGGGAGACCCCTCGGAAGACGGGGCGGA
TTCAGAACTGCAGGGACGTAAGTTCAGAGAGGTATGCTTTATCCTGAATACCCCCTTTCT
CGACTTTGGCCTTAGTTTGTCATCACCGTGGGACGGGTCAGTGGAGGCTTTGGTGCTAGT
CCTATTTGTCCTTCTCCTTCATCGTGTCTGGTGCTGTCAGTCTGGTGCTGTCAGTCTGGT
GCTGTCAGTCTGGTGCTGTCAGTCTGGTGCTGTCAGTCTGGTGCTGTCAGTCTGGTGCTG
TCAGTCTGGTGCTGTCAGTCTGGTGCTGTCAGTCTGGTAACGGAGTTGAGCGCCGTTTTT
TAGATAAGCCGCTAGCGCGATGGGGTTGTCACAGTCAGTGGTTACTGCCCTACAGACTGT
GCTAAAACAAAGAGATCTTAAAATTGCACCACGAACACTTCAAAATTTTGTGAAGGAGGT
AGATAGAGTGGCACCATGGTATGCTTGTTCCGGGTCCCTCACTGTGGCCTCATGGAACAA
GCTAGGTAAAGAACTAGACAGGAAGCATGCAGAAGGAGATCTCCACTTAGGTACCAAAGC
CATTTGGAAGCTAGTTAAAAACTGCTTGGAGGATGAGGCCTGTCACCCTGCTATAATAGA
AAGTCAGGGAACCTTAGAGGAAGTTCAGGATAGCATGTCAGAAACTGAACGGAGTGAGAG
AATGGGAGCTCGCAAAAGGAAAGACATGTCTAAGAAAAAAGGCCCTCCCCAAGAAGTTAA
GAAAGGGGGAGAGAAAGAAGGGAGTGATCATTCACCCCCTAACAAATCTAAGAAAAAGAA
AAAGCCAGAATCTAGTCTATACCCTACAGTAGAGCTAGAAGCCTTGGAGCTAGATAATTC
CGATTCTGACACTCTGTATTCTAGCGAAGAAGGTGGTCTAGAGGAGGAGGTGGCACGGTA
TGAGGAAGAAAGATATCACCCTGATAGACACCGGCCACTGAAAACAAAAATGAATGTGAG
GCCACCGCCTATAAATCCGGCGGGCTCACGCCCCTCAGCGCCTCCGCAGTATGAGCTTCG
GCTGAATAATGGTACTGACTCCTTTTTACCTTTAGAGGAATGGAGAAAAATACAAGTAGC
TTTTCCAGTATTCGAGAATGCAGAAGGCGGAAGAGTACATACCCCTGTAGATTACAATCA
AATCAAAGAATTGGCCGAATCCGTTCGTAATTATGGGGTCAATGCTAACTTTACCACATT
ACAGGTGGAAAGGCTTGCTAATTTTGCCATGACTCCCACTGACTGGCAGACGACAGTGAA
AGCAGTGCTTCCCAACATGGGACAATACATGGAATGGAAAGCTCTCTGGTATGATGCAGC
CCAGGCACAAGCTAGAGTTAATGCCACGGCTGAAGATGAGAATCAGAGGCAGTGGACATT
TGAAATGCTGACAGGTCAGGGTCAACATGCCCTTAATCAAACCAACTACATCTGGGGTGT
CTATGGTCAGGTGTCAGCCGCCGCTATTAAAGCATGGAAGGCCCTCACAAAAAGGGGAGA
GTCCAGTGGACACCTTACAAAGATTGTCCAAGGACCCCAAGAGCCATTTTCAGACTTTGT
GGCCAGAGTGACAGAGGCCGCCAGTCGCATCTTTGGTGATTCAGAACAAGCTATGCCCCT
GATTGAGCAACTTGTCTATGAACAAGCAACCCAGGAATGTCGAGCGGCTATCGCCCCTCG
CAAAAGCAAAGGTTTACAAGATTGGCTCAGAGTGTGCAGGGAGCTGGGGGGACCCCTAAC
CAATGCAGGACTAGCTGCCGCCATTTTACAAACGCACAGGCATAGAGATTTATCTAATCG
GAAAGCTTGTTTTAATTGTGGGAGAATGGGGCACCTTAAGAAAGATTGTCAAGCCCCTGA
AAGAACAAGAGAATCGAAGCTTTGCCATCGTTGTGGTAAAGGTTATCATAGGGCTAGCGA
ATGCAGGTCAGTCCGGGATGTAAAAGGGAGGCTTCTGCCCCCTATTGAAGAACCCAAGGT
ACCCCAATCAAAAAACGGGTCACGGGGCCCATGGTCCCAGGGCCCTCAGAAATATGGGAA
CCAATTTCAGAAAAGCAATCAAGAGGAAGTAGAGGTTTCCGAGGAACCCCCGGAATGGAC
TTGCGTGCCGCCTCCGACTTCTTACTCATGCCCCAAATGAATGTTCAACCGGTCCCAGTC
CATTCCCCTGGACCTTTGCCCCCTGCCACCATTGGGCTTATTCTGGGCCGTGGCTCCTTA
ACTTTACAGGGACTCATTATATATCCTGGAATTGTTGACCCGTATCATAAAGAGGAGATT
CAAGTTCTCTGTTCTAGCCCTCGGGGTGTATTTTCTATAAAGCAGGGAGATAGAATTGCA
CAACTGGTGTTGCTGCCCTCCCTCGGGGATGGAGAAACCTACACTTTACAAAAAAGGGCT
ATGGGATCTTCTGGAAGTGATTCAGCCTATCTGGCTATACCCCTAAATGAGAGACCTACA
ATAAAATTGTTAATTAATGGAAAAGAATTTGAAGGGATAATGGATACGGGAGCAGACAAA
AGCATTATTTCACTCCATTGGTGGCCGAAGTCTTGGCCCACTGTTGTTTCATCTCATTCT
CTACAAGGTCTTGGATACCAGTCCTCTCCTGCCATCAGTGCCTCAGCCTTAACCTGGCGG
AATGCTGAGGGCAAACAGGGATGTTTTACCCCCTATGTGTTGCCACTCCCTGTAAATTTA
TGGGGACGGGATGTGTTACAAGCCATGGGCATGACCCTAACTAATGAATACTCCCCCCAG
GCATCAGCCATTATGGCAAAGATGGGGTATACAAAGGGTAGAGGCTTGGGTAGGCAAGAA
CAAGGCAGAATAAAACCCATTATGCAACACGGAAATCGGGGTAGAAAAGGACTGGGTTTT
ATTTAGGGGCCGTTGAGGCTTCACGACCCATACCATGGAAAACAGAGGAGCCGTTATGGG
TCTCTCAATGGCCTCTATCCTCTGAAAAATTAGAGGCTGTCACAAGATTAGTGCAAGAAC
AGGAACGGCTGGGGCATCTAGAGCCTTCTACCTCCCCATGGAATACACCAATTTTTGTTA
TTAAGAAGGAATCTGGGAAGTGGAGATTACTCCATGACCTGCGGGCCATTAGCAATCAGA
TGCATCTTTTTGGCCCTGTTCAAAGAGGCCTTCCTTTGCTTTCTGCACTTCCTCAAGATT
GGAAGCTTATTATTATAGATATTAAGGATTGTTTCTTCTCTATTCCACTTTACCCACGGG
ATAGACCAAGGTTTGCCTTCACTATCCCTTCTCTTAATCATATGGAACCAGACAAGAGAT
TTCAGTGGAAGGTACTGCCACAAGGCATGGCCAATAGCCCAACAATATGTCAGCTGTATG
TGCAGGAGGCTTTGGAGCCAATTAGGAAGCAATTTACATCTTTAATCGTTATCCATTATA
TGGACGATATTCTTATTTGTCACAAAGAGTTAGATGTTTTACAAAAGGCTTTCCCCATGC
TGGTGGCTGAATTAAAACAGTGGGGATTAGAGATTGCCTCAGAAAAGGTTCAAATTGCAG
ATACAGGGCTCTTTTTGGGCTCAATGATTACTCCCAAAAATATAGTTCCTCAGAAAATAG
AAATTCGCAAAGACCACTTACAAACATTAAATGATTTTCAGAAACTTCTGGGAGATATAA
ATTGGTTGAGGCCCTTTTTAAAAATTCCATCTGCTGATCTAAAACCCCTCTTCGATCTCC
TGGAGGGTGAGCCTCATATCTCCTCACCCAGAAAATTTACCCCTGCCGCCCACCGAGCCT
TACAGATGGTGGAAGAGGCCTTACAGGAAGCACAATTACAACGTATTGAGGAGTCACTAC
CTTTTAATCTGTGTGTTTTTAAGACAGCTCAATTGCCAACTGCAGTCCTGTGGCAACATG
GACCATTACTTTGGATTCATCCAAATGCTTCCCCTGCTAAGATTATTGACTGGTACCCTG
ATGCTGTTGCACAGCTCGCGCTTCGCGGAATAAAAGCAGCTGTTACACATTTTGGCAGGG
ATCCTGATTCCTTGATTGTGCCTTATACTGCTGCACAAGTTCAGACCTTGGCAGCAACAT
CTAGTGATTGGGCAGTTTTAGTTACTTCCTTTTCAGGACAAATTGATAATCATTTTCCAG
AGCATCCAATTTTACAGTTTGCCCTAAACCAGGCTATAGTGTTTCCACAAGTGACAGCTA
AAGACCCACTCCCAGATGGGACTGTGGTGTACACTGATGGATCAAAAACTGGTATGGGAG
CTTATGTGGTCAAGGATAGGGTTATATCTAAACAATATAATGAAACTTCACCTCAAGTTG
TAGAATGTCTGATAGTACTGGAGGTTCTTGAGGCTTTTCCAGGACCCCTCAATATTGTAT
CAGATTCCTCTTATGTGGTTAATGCAGTTAATCTCCTTGAGATAGCTGGAATAATAAGAT
CCTCCAGCAGAGTTGCTAACATCTTTCAAAAGATACAAGCTGCCTTGTTAAATAGGAGAT
TTCCTGTTTTCATTACCCATGTCCGAGCACATTCTGGACTCCCAGGTCCCATGTCCTTAG
GGAATGACTTAGCGGACAAGGCTACAAAGCTGGTGGCCGCTGCCTTGTCTACCCATGCAC
AAGCAGCAAAAGAATTCTATAAGCGCTTTCATGTGACGGCTGAGACCTTGCGCCGTCGTT
TTGCTCTATCCAGGAAAGAGGCTAGGGAAATTGTTACTCAATGCCAGAATTGCTGCGAAT
TCTTACCTACTCCCCACATGGGAATAAACCCACGTGGCATTAGACCATTGCAGATGTGGC
AGATGGATGTTACTCATATTCCCTCTTTTAGAAGGCTTCAATATGTTCATGTTTCTGTTG
ACACCTGTTCTGGCGTAATGTTCGCCACACCCCTAACAGGGGAAAAGGCCTCATATGTGA
TTCAACATTGCCTTGAGGCCTGGAGTGCTTGGGGAAAACCCAGAATTTTAAAAACAGACA
ATGGACCAGCATATACCTCTCAAAAATTCCGACAGTTTTGTCGGCAAATGGATGTTACCC
ATCTAACTGGCCTACCTTATAACCCTCAAGGACAGGGCATTGTGGAACGTGCCCATCGTA
CACTCAAATCATATCTGATTAAACAAAAGGGGAGTATTGAGGATGTTCTACCCTCGGTAC
CAAGAGTTGCTGTATCCATGGCACTTTTTACCCTTAATTTCTTGAACTCTGATGCCCAAG
GCCACACTGCGGCCGATCGCCACAGTTTAGAGCCTGATAGGCCAAAAGAATTTGTAAAAT
GGAAAGATGTGCTAACTAATGAATGGAAAGGCCCGGATCCTATTCTTATAAGATCCAGGG
GAGCTGTGTGTGTTTTTCCACAGGAGGAAGAAAACCCCCTGTGGATCCCTGAAAGACTCA
CTCGAAGAGCTCCTTCACAACTCCAGAATAAGAAGGATGGAGGCCAAGTGGGTGATGAAG
ACTCTCCTACTCGGGATGATGGTTCCTAGTATGATGGGAGAGTTACGGTGGGCCATCATG
TCTACCTTCCCCCTACCGATGCCAGTGATGCAGAATGCCCAGGTGTTCCCTAGATTTTTC
ACAACTAATAGAGAGTTGGGGCTTGCCTTTTTGCCTTTAGATCCTCAGATACAGAGTTTT
CAGGATGAGAGAACCTTGTCATTAGTAGGAAGCTTGTGCTTTACTGTGATTTCTTCATTA
AAGGATAATTTTATTCATATGGATCCAGAAAGATCTAATGCTAATCCTTTTGAATTAATG
GAAGCTGTACTGATCTTTCTCCTATGATAGTGAGAAGGGACAGATTACTTTTGATTGGAA
AGGGGCATTAGGCAACAGTCTGAGTGAGGGACAGAGCTATGGATCATCTGATTGGTCCTC
CTCCAATGTTAAGTATACCCCTTTTAAGAGAACTAATTATTCAGCTGCCCTTTATTTGGG
TTGTGAGTAATGATACCTTAGGTAAGAATCAGAAAGAAATAAATTGCTCTGCTTAGAATT
GTTTTTATGCATTATGCTGGGATGCTATTAAGCACCCTTTTGCTTTGGTAATGCGCATGC
CTCGATTTGTTCCAGTTCCTGTTGAGACGCCAAGTAATTTGAGTTTGTTTAGGGAAAAGC
GAGATTTTTGGGATCTCTGCTATTATTGTGGGCCTGATAGCCACCGCCGCGGTTACTGCT
TCGGTTACCGCCTCGGCCCTTGCACTTTCTGCCACTGTGCAGACAACTCAAACCATTAAT
GAACTATAGGCCACTGTGACCATGGTCCTAGATAAACAGGCCACTGCCAATTCTCAGATA
CAAGGAGGCCTGATGTTGGTAAACCAACAGATTAATTTGGTTCAGGAACAATTGGATATA
TTGTGGCAGATGGCCCAATTGGGATGTGAACAAAAGTTGCCTGGCCTTTGTGTCACTTCA
GTACAATATGAGAATTTTACAAGAGCAGCTAACCTGTCACAAGCTCTGCCTCAACATTTA
TTACAGAATTGGACTTTTGAGTTTGAGCAGACACTCCGTGAGTTGAGAATGGCGATCCTG
CAAGTGAATTCGACGCATCTGGATCTTTCTCTGATGGAAGGCCTCTCCTCCTGGATTTCA
TCTGCATTTTCTTATTTTAAGGAATGGGTGGGGGTAGGATCATTTAGCCTAGTTCTCTGC
TGTGGAATAGTGTTGATGCTTTGGATGGTGTGTAAGCTCAGAGCCCAAACAAAAGAGACA
AAGTGGTGGTGGCACAAGCACTTGCTGCCTTAGAACACGGAGCCTCCCCTGACATTTGGT
TAACCATGTTAAAGCAATAGGTCGCTGGCCTCCCAACTCTTGCACCCCACGAGGCTAGTC
TCATTGCACGGGATAGAGTGGGTAGGCTTCAGCAGCCCAAGGAGTTGCAAGGCTAAGCAC
TGCACAGGAGAGGTCTGCGGTATAACGACTTTCTCCTGGGAGATAAGTCATCTTGCATGA
AGGTTCTATGTCATGATCTCCTTCCCCCAGAAAAACGACATCGGACTGGTCAGGGCTCTC
TCTGGGGATAAGACCCTGGAGAGGAGCTTTGTACATGTTCCAAATTTGCACATGGGGATT
TGACCTCTATCTCCACTCCAAAGTTGTGGGTGTCCTATTGCTTCAAAAATAAATGAATAG
GGGGAGATGTGAGGAGCCGCCCTCGCTATCGCTATTGCCGTTAGAAGATGGCGTTGACAT
CTGCTGTCAGTTGGAGTTAACCGTTAGAAGATGGCGCTGACATCTGCTGTCAGTTGGAGT
TAACCGTTTAAGCTGTGCCTCTCCCGTGGCGTCATCTGGGGTGATGTGCAAACCACCAAT
CCCGGCTCTACACGTCTCACTCGGAGCTCCTAGGCTTATATAAGGGGCTGGGTTTCTTAG
CTTGGGGTCTCCCTCTAAGAAGCTGATCATCTATCTCTCAAGATGCATTAAAGCTTTACT
GCAGAAGGATCCGAGTGTTCTGCGTCGTTCTTGCTGGCGAGACGGTAGCGCGGGACA
>IAPLTR3.922462
GTGAGGAGCCGCCCTCGCTATCGCTATTGCCGTTAGAAGATGGCGCTGACATCTGCTGTC
AGTTGGAGTTAACCGTTAGAAGATGGCGCTGACATCTGCTGTCAGTTGGAGTTAACCGTT
TAAACTGTGCCTCTCCCGTGACGTCATCTGGGGTGATGTGCAAACCACCAATCCCGGCTC
TACACATCTCACTCGGAGCTCCTAGGCTTATATAAGGGGCTGGGTTTCTTAGCTTGGGGT
CTCCCTCTAAGAAGCTGATCATCTATCTCTCAAGATGCATTAAAGCTTTACTGCAGAAGG
ATCCGAGTGTTCTGCGTCGTTCTTGCTGGCGAGACGGTAGCGCGGGACATCTGGTGCCGA
AACCCGGGAACTCTTCAACATCGCCGGCGCCGCGGGAGACCCCTCGGAAGACGGGGCGGA
TTCAGAACTGCAGGGACGTAAGTTCAGAGAGGTATGCTTTATCCTGAACACCCCCTTTCT
CGACTTTGGCCTTAGTTTGTCATCACCGTGGGACGGGTCAGTGGAGGCTTTGGTGCTAGT
CCTGTTTGTCCTTCTCCTTCATCGTGGCTGGTGCTGACAGAACGGCGCTGTCCATCTGGC
GCTGTCCGTCTGGCGCTGTCCATCTGGCGCTGTCCATCTGGCGCTGTCCATCTGGCGCTG
TCAGTCTGGTGCTGTCAGTCTGGTGCTGTCAGTCTGGTGCTGTCAGTCTGGTAACGGAGT
TGAGCGCGTTTTTTAGATAAGCTGTCAGCGCGATGGGGTCGTCACAGTCAGTGGTTACAG
CCTTACAGACTGTGCTAAAACAAAGAGATCTTAAAATTGCACCACGAACACTTCAAAATT
TTGTGAAGGAGGTAGATAGAGTGGCACCATGGTATGCTTGTTCCGGGTCCCTCACTGTGG
CCTCATGGAACAAGCTAGGTAAAGAACTAGACAGGAAGCATGCAGAAGGAGATCTCTGCT
TAGGTACCAAAGCCATTTGGAAGCTAGTTAAAAACTGCTTGGAGGATGAGGCCTGTCACC
CTGCTATAATAGAAAGTCAGGGAACCTTAGAGGAAGTTCAGGATAGCATGTCAGAAACTG
AACGGAGTGAGAGAATGGGAGCTCGCAAAAGGAAAGACATGTCTAAGAAAAAAGGCCCTC
CCCAGGAAGTTAAGAAAGGGGGAGAGAAAGAAGGGAGTTATCATTCACCCCTTAACAAAT
CTAAGAAAAAGAAAAAGCCAGAATCTAGTCTATACCCTGCAGTAGAGCTAGAAGCCTTGG
AGCTAGATAATTCTGATTCTGACACTCTGTATTCTAGCGAAGAAGGTGGTCTAGAGGAGG
AGGTGGCACGGTATGAGGAAGAAAGATATCACCCTGATAGACACCGGCCACTGAAAACAA
AAATGAATGTGAGGCCACCGCCTATAAATCCGGCGGGCTCACGCCCCTCAGCGCCTCCGC
CATATGAGCTTCGGCTGAATACTGGTACTGACTCCTTTTTACCTTTAGAGGAACGGAGAA
AAATACAAGTAGCTTTTCCAGTATTCGAGAATGCGGAAGGCGGAAGAGTACATACCCCTG
TAGATTACAATCAAATCGAAGAATTGGCCGAATCCGTTCGTAATTATGGGGTCAATGCTA
ACTTTACCACATTACAGGTGGAAAGGCTTGCTAATTTTGCCATGACTCCCACTGACTGGC
AGACGACAGTGAAAGCAGTGCTTCCCAACATGGGACAATACATGGAATGGAAGGCTCTCT
GGTATGATGCAGCCCAGGCACAAGCTAGAGTTAATGCCACGGCTGAAGATGAGAATCAGA
GGCAGTGGACATTTGAAATGCTGACAGGTCAGGGTCAACATGCCCTTAATCAAACCAACT
ACATCTGGGGTGTCTATGGTCAGGTGTCGGCCGCCGCTATTAAAGCATGGAAGGCCCTCA
CAAAAAGGGGAGAGTCCAGTGGACACCTTACAAAGATTGTCCAAGGACCCCAAGAGCCAT
TTTCAGACTTTGTGGCCAGAATGACAGAGGCCGCCAGTCGCATCTTTGGTGATTCAGAAC
AAGCTATGCCCCTGATTGAGCAACTTGTCTATGAACAAGCAACCCAGGAATGTCGAGTGG
CTATCGCCCCTCGCAAAAGCAAAGGTTTACAAGATTGGCTCAGAGTGTGCAGGGAGCTGG
GGGGACCCCTAACCAATGCAGGACTAGCTGCCGCCATTTTACAAACGCACAGGTATAGAG
ATTTATCTAGTCGAAAAGCTTGTTTTAATTGTGGGAGAATGGGGCACCTTAAGAAAGATT
GTCAAGCCCCTGAAAGAACAAGAGAATCGAAGCTTTGCCATCGTTGTGGTAAAGGTTATC
ATAGGGCTAGCGAATGCAGGTCAGTCCGGGATGTAAAAGGGAGGCTTCTGCCCCCTATTG
AAGAACCCAAGGTACCCCAATCAAAAAACGGGTCACGGGGCCCATGGTCCCAGGGCCCTC
AGAAATATGGGAACCGATTTCAGAAAAGCAATCAAGAGGAAGTAGAGGCTTCCGAGGAAC
CCCCGGAATGGACTTGCGTGCCGCCTCCGACTTCTTACTCATGCCCCAAATGAATGTTCA
ACCGGTCCCAGTCCATTCCCCTGGACCTTTGCCCCCTGCCACCATTGGGCTTATTCTGGG
CCGTGGCTCCTTAACTTTACAGGGACTCATTATATATCCTGGAATTGTTGACCCGTATCA
TAAAGAGGAGATTCAAGTTCTCTGTTCTAGCCCTCGGGGTGTATTTTCTATAAAGCAGGG
AGATAGAATTGCACAACTGGTGTTGCTGCCCTCCCTCGGGGATGGAGAAACCTACACTTT
ACAAAAAAGGGCTATGGGATCTTCTGGAAGTGATTCAGCCTATCTGGCTATACCCCTAAA
TGAGAGACCTACAATAAAATTGTTAATTAATGGAAAAGAATTTGAAGGGATAATGGATTC
GGGAGCAGACAAAAGCATTATTTCACTCCATTGGTGGCCGAAGTCTTGGCCCACTGTTGT
TTCATCTCATTCTCTACAAGGTCTTGGATACCAGTCCTCTCCTGCCATCAGTGCCTCAGC
CTTAACCTGGCGGGATGCTGAAGGCAAACAGGGATGTTTTACCCCCTATGTGTTGCCACT
CCCTGTAAATTTATGGGGACGAGATGTGTTACAAGCCATGGGCATGACCCTAACTAATGA
ATACTCCCCCCAGGCATCAGCCATTATGGCAAAGATGGGGTATACAAATGGTAGAGGCTT
GGGTAGGCAAGAACAAGGCAGAATAAAACCCATTACACAACACGGAAATCGGGGTAGAAA
AGGACTGGGTTTTATTTAGGGGCCGTTGAGGCTTCACGACCCATACCATGGAAAACAGAG
GAGCCGTTATGGGTCTCTCAATGGCCTCTATCCTCTGAAAAATTAGAGGCTGTCACAAGA
TTAGTGCAAGAACAGGAACGGCTGGGGCATCTAGAGCCTTCTACCTCCCCATGGAATACA
CCAATTTTTGTTATTAAGAAGAAATCTGGGAAGTGGAGATTACTCCACGACCTGCGGGCC
ATTAACAATCAGATGCATCTTTTTGGCCCTGTTCAAAGAGGCCTTCCTTTGCTTTCTGCA
CTTCCTCAAGTTTGGAAGCTTGTTATTATAGATATTAAGGATTGTTTCTTCTCTATTCCA
CTTTACCCACGGGATAGACCAAGGTTTGCCTTCACTATCCCTTCTCTTAATCATATGGAA
CCAGACAAGAGATTTCAGTGGAAGGTACTGCCGCAAGGCATGGCCAATAGCCCAACAATA
TGTCAGCTGTATGTGCAGGAGGCTTTGGAGCCAATTAGGAAGCAATTTACATCTTTAATC
GTTATCCATTATATGGACGATATTCTTATTTGTCACAAAGAGTTAGATGTTTTACAAAAG
GCTTTTCCCATGCTGGTGGCTGAATTAAAACAGTGGGGATTAGAGATTGCCTCAGAAAAG
GTTCAAATTGCAGATACAGGGCTCTTTTTGGGCTCAAAGATTACTCCCAAAAATATAGTT
CCTCAGAAAATAGAAATTCGCAAAGACCACTTACAAACATTAAATGATTTTCAGAAACTT
CTGGGAGATATAAATTGGTTGAGGCCCTTTTTAAAAATTCCATCTGCTGATCTAAAACCC
CTCTTCCATCTCCTGGAGGGTGAGCCTCATATCTCCTCACCCAGAAAATTTACCCCTGCC
GCCCACCGAGCCTTACAGATGGTGGAAGAGGCCTTACAGGAAGCACAATTACAACGTATT
GAGGAGTCACTACCTTTTAATCTGTGTGTTTTTAAGACAGCTCAATTGCCAACTGCAGTC
CTGTGGCAACATGGACCATTACTTTGGATTCATCCAAATGCTTCCCCTGCTAAGATTATT
GACTGGTACCCTGATGCTGTTGCACAGCTCGCGCTTCGCGGAATAAAAGCAGCTGTTACA
CATTTTGGCAGGGATCCTGATTCCTTGATTGTGCCTTATACTGCTGCACAAGTTCAGACC
TTGGCAGCCACATCTAGTGATTGGGCAGTTTTAGTTACTTCCTTTTCAGGACAAATTGAT
AATCATTTTCCAAAGCATCCAATTTTACAGTTTGCCCTAAACCAGGCTATAGTGTTTCCA
CAAGTGACAGCTAAAGACCCACTCCCAGATGGGACTGTGGTGTACACTGATGGATCAAAA
ACTGGTATGGGAGCTTATGTGGTCAAGGATAGGGTTATATCTAAACAATATAATGAAACT
TCACCTCAAGTTGTAGAATGTCTGATAGTACTGGAGGTTCTTGAGGCTTTTCCAGGACCC
CTCAATATTGTATCAGATTCCTCTTATGTGGTTAATGCAGTTAATCTCCTTGAGATAGCT
GGAATAATAAGATCCTCCAGCAGAGTTGCTAACATCTTTCAAAAGATACAAGCTGCCTTG
TTAAATAGGAGATTTCCTGTTTTCATTACCCATGTCCGAGCACATTCTGGACTCCCAGGT
CCCATGTCCTTAGGGAATGACTTAGCGGACAAGGCTACAAAGCTGGTGGCCGCTGCCTTG
TCTACCCATGCACAAGCAGCAAAAGAATTCCATAAGCGCTTTCATGTGACGGCTGAGACC
TTGCGCCGTCGTTTTGCTCTATCCAGGAAAGAGGCTAGGGAAATTGTTACTCAATGCCAG
AATTGCTGCGAATTCTTACCTACTCCCCACATGGGAATAAACCCACGTGGCATTAGACCA
TTGCAGATGTGGCAGATGGATGTTACTCATATTCCCTCTTTTGGAAGGCTTCAATATGTT
CATGTTTCTGTTGACACCTGTTCTGGCGTAATGTTTGCCACACCCCTAACAGGGGAAAAG
GCCTCATATGTGATTCAACATTGCCTTGAGGCCTGGAGTGCTTGGGGAAAACCCAGAATT
TTAAAAACAGACAATGGACCAGCATATACCTCTCAAAAATTCCGACAGTTTTGTCGGCAA
ATGGATGTTACCCATCTAACTGGCCTACCTTATAACCCTCAAGGACAGGGCATTGTGGAA
CGTGCCCATCGTACACTCAAATCATATCTGATTAAACAAAAGGGGAGTATTGAGGATGTT
CTACCCTCGGTACCAAGAGTTGCTGTATCCATGGCACTTTTTACCCTTAATTTCTTGAAC
TGTGATGCCCAAGGCCACACTGCGGCTGATCGCCACAGTTTAGAGCCTGATAGGCCAAAA
GAAATGGTAAAATGGAAAGATGTCTTGACTGATCTCTGGAAAGGCCCGGATCCTATTCTT
ATAAGATCCAGGGGAGCTGTGTGTGTTTTTCCACAGGAGGAAGAAAACCCCCTGTGGATC
CCTGAAAGACTCACTCAAAGAGCTCCTTCACAACTCCAGAATAAGAAGGATGGAGGCCAA
GTGGGTGATGAAGACTCTCCTACTCGGGATGATGGTTCCTAGTATGATGGGAGAGTTACG
GTGGGCCATCATGTCTACCTTCCCCCTACCGATGCCAGTGATGCAGAATGCCCAGGTGTT
CCCTATATTTTTCACAACTAATAGAGAGTTGGGGCTTGCCTTTTTGCCTTTAGATCCTCA
GATACAGAGTTTTCAGGATGAGAGAACCTTGTCATTAGTAGGAAGCTTGTGCTTTACTGT
GATTTCTTCATTAAAGGATAATTTTATTCATATGGATCCAGAAAGATCTAATGCTAATCC
TTTTGAATTAATGGAAGCTGTACTGATCTTTCTCCTATGATAGTGAGAAGGGACAGATTA
CTTTTGATTGGAAAGGGGCATTAGGCAACAGTCTGAGTGAGGGACAGAGCTCTGGATCAT
CTGATTGGTCCTCCTCCAATGTTAAGTATACCCCTTTTAAGAGAACTAATTATTCAGCTG
CCCTTTATTTGGGTTGTGAGTAATGATACCTTAGGTAAGAATCAGAAAGAAATAAATTGC
TCTGCTTAGAATTGTTTTTATGCATTATGCTGGGATGCTATTAAGCACCCTTTTGCTTTG
GTAATGCGCATGCCTCGATTTGTTCCAGTTCCTGTTGAGACGCCAAGTAATTTGAGTTTG
TTTAGGGAAAAGCGAGATTTTTGGGATCTCTGCTATTATTGTGGGCCTGATAGCCACCGC
CGCGGTTACTGCTTCGGTTACCGCCTCGGCCCTTGCACTTTCCGCCACTGTGCAGACAAC
TCAAACCATTAATGAACTATAGGCCACTGTGACCATGGTCCTAGATAAACAGGCCACTGC
CAATTCTCAGATACAAGGAGGCCTGATGTTGGTAAACCAACAGATTAATTTGGTTCAGGA
ACAATTGGATATATTGTGGCAGATGGCCCAATTGGGATGTGAACAAAAGTTGCCTGGCCT
TTGTGTCACTTCAGTACAATATGAGAATTTTACAAGAGCAGCTAACCTGTCACAAGCTCT
GTCTCAACATTTATTACAGAATTGGACTTTTGAGTTTGAGCAGACACTCCGTGAGTTGAG
AATGGCGATCCTGCAAGTGAATTCGACGCATCTGGATCTTTCTCTGATGGAAGACCTCTC
CCCCTGGATTTCATCTGCATTTTCTTATTTTAAGGAATGGGTGGGGGTAGGATCATTTAG
CCTAGTTCTCTGCTGTGGAATAGTGTTGATGCTTTGGATGGTGTGTAAGCTCAGAGCCCA
AACAAAAGAGACAAAGTGGTGGTGGCACAAGCACTTGCTGCCTTAGAACACGGAGCCTCC
CCTGACATTTGGTTAACCATGTTAAAGCAATAGGTCGCTGGCCTCCCAGCTCTTGCACCC
CACGAGGCTAGTCTCATTGCACGGGATAGAGTGGGTAGGCTTCAGCAGCCCAAGGAGTTG
CAAGGCTAAGCACTGCACAGGAGAGGTCTGCGGTATAACGACTTTCTCCTGGGAGATAAG
TCATCTTGCATGAAGGTTCTATGTCATGATCTCCTTCCCCCAGAAAAACGACATCGGACT
GGTCAGGGCTCTCTCTGGGGATAAGACCCTGGAGAGGAGCTTTGTACATATTCCGAATTT
GCACATGGGGATTTGACCTCTATCTCCACTCCAAAGTTGTGGGTGTCCTATTGCTTCAAA
AATAAATGAATAGGGGGAGATGTGAGGAGCCGCCCTCGCTATCGCTATTGCCGTTAGAAG
ATGGCGCTGACATCTGCTGTCAGTTGGAGTTAACCGTTAGAAGATGGCGCTGACATCTGC
TGTCAGTTGGAGTTAACCGTTTAAACTGTGCCTCTCCCGTGACGTCATCTGGGGTGATGT
GCAAACCACCAATCCCGGCTCTACACATCTCACTCGGAGCTCCTAGGCTTATATAAGGGG
CTGGGTTTCTTAGCTTGGGGTCTCCCTCTAAGAAGCTGATCATCTATCTCTCAAGATGCA
TTAAAGCTTTACTGCAGAAGGATCCGAGTGTTCTGCGTCGTTCTTGCTGGCGAGACGGTA
GCGCGGGACA
>IAPLTR3.2282330
TGTGAGGAGCCGCCCTCGCTATCGCTATTGCCGTTAGAAGATGGCGCTGACATCCACTGT
CAGTTGGAGTTAACTGTCGCTGTCAGTTGGAGTTAACTGTCGCTGTCAGTTGGAGTTAAC
TGTCGCTGTCAGTTAGAGTTAACTGTCGCTGTCAGTTGGAGTTAACCGTTTAAACTGTGC
CTCTCCCGTGACGTCATCTGGGGTGATGTGCAAACCACCAATCCCGGCTCTACACATCTC
ACTCGGAGCTCCTAGGCTTATATAAGGGGCTGGGTTTCTTAGCTTGGGGTCTCCCTCTAA
GAAGCTGATCATCTATCTCTCAAGATGCATTAAAGCTTTACTGCAGAAGGATCCGAGTGT
TCTGCGTCGTTCTTGCTGGCGAGACGGTAGCGCGGGACATCTGGTGCCGAAACCCGGGAA
CTCTTCAACATCGCCGGCGCCGCGGGAGACCCCTCGGAAAACGGGGCGGATTCAGAACTG
CAGGGACGTAGGTTCAGAGAGGTATGCTTTATCCTGAACAACCCTTTTCTCGACTTTGGC
CTTAGTTTGTCATCACCGTGGGACGGGTCAGTGGAGGCTTTGGTGCTAGTCCTGTTTGTC
CTTCTCCTTCATCGTGGCTGGTGCTGACAGAACGGCGCTGTCCGTCTGGCGCTGTCCGTC
TGGCGCTGTCCATCTGGCGCTGTCCATCTGGCGCTGTCCATCTGGCGCTGTCCATCTGGC
GCTGTCAGTCTGGTGCTGTCAGTCTGGTGCTGTCAGTCTGGTGCTGTCAGTCTGGTAACG
GAGTTGAGCGCGTTTTTTAGATAAGCTGTCAGCGCGATGGGGTCGTCACAGTCAGTGGTT
ACAGCCTTACAGACTGTGCTAAAACAAAGAGATCTTAAAATTGCACCACGAACACTTCAA
AATTTTGTGAAGGAGGTAGATAGAGTGGCACCATGGTATGCTTGTTCCGGGTCCCTCACT
GTGGCCTCATGGAACAAGCTAGGTAAAGAACTAGACAGGAAGCATGCAGAAGGAGATCTC
TGCTTAGGTACCAAAGCCATTTGGAAGCTAGTTAAAAACTGCTTGGAGGATGAGGCCTGT
CACCCTGCTATAATAGAAAGTCAGGGAACCTTAGAGGAAGTTCAGGATAGCATGTCAGAA
ACTGAACGGAGTGAGAGAATGGGAGCTCGCAAAAGAAAAGACATGTCTAAGAAAAAAGGC
CCTCCCCAGGAAGTTAAGAAAGGGGGAGAGAAAGAAGGGAGTTATCATTCACCCCTTAAC
AAATCTAAGAAAAAGAAAAAGCCAGAATCTAGTCTATACCCTGCAGTAGAGCTAGAAGCC
TTGGAGCTAGATAATTCTGATTCTGACACTCTGGATTCTAGCGAAGAAGGTGGTCTAGAG
GAGGAGGTGGCACGGTATGAGGAAAAAAGATATCACCCTGATAGACACCGGCCACTGAAA
ACAAAAATGAATGTGAGGCCACCGCCTATAAATCCGGCGGGCTCACGCCCCTCAGCGCCT
CCGCCATATGAGCTTCGGCTGAATACTGGTACTGACTCCTTTTTACCTTTAGAGGAACGG
AGAAAAATACAAATGGCTTTTCCAGTATTCGAGAATGTGGAAGGCGGAAGAGTACATACC
CCCGTAGATTACAATCAAATCAAAGAATTGGCCGAATCCGTTCGTAATTATGGGGTCAAT
GCTAACTTTACCACATTACAGGTGGAAAGGCTTGCTAATTTTGCCATGACTCCCACTGAC
TGGCAAACGACAGTGAAAGCAGTGCTTCCCAACATGGGACAATACATGGAATGGAAGGCT
CTCTGGTATGATGCAGCCCAGGCACAAGCTAGAGTTAATGCCACGGCTGAAGATGAGAAT
CAGAGGCAGTGGACATTTGAAATGCTGACAGGTCAGGGTCAACATGCCCTTAATCAAACC
AACTACATCTGGGGCGTCTATGGTCAGGTGTCGGCCGCCGCTATTAAAGCATGGAAGGCC
CTCACAAAAAGGGGAGAGTCCAGTGGACACCTTACAAAGATTGTCCAAGGACCCCAAGAG
CCATTTTCAGACTTTGTGGCCAGAATGACAGAGGCCGCCAGTCGCATCTTTGGTGATTCA
GAACAAGCTATGCCCCTGATTGAGCAACTTGTCTATGAACAAGCAACCCAGGAATGTCGA
GCGGCTATCGCCCCTCGCAAAAGCAAAGGTTTACAAGATTGGCTCAGAGTGTGCAGGGAG
CTGGGGGGACCCCTAACCAATGCAGGACTAGCTGCCGCCATTTTACAAACGCACAGGTAT
AGAGATTTATCTAATCGAAAAGCTTGTTTTAATTGTGGGAGAATGGGGCACCTTAAGAAA
GATTGTCAAGCCCCTGAAAGAACAAGAGAATCGAAGCTTTGCTATCGTTGTGGTAAAGGT
TATCATAGGGCTAGCGAATGCAGGTCAGTCCGGGATGTAAAAGGGAGGCTTCTGCCCCCT
ATTGAAGAATCCAAGGTACCCCAATCAAAAAACGGGTCACGGGGCCCATGGTCCCAGGGC
CCTCAGAAATATGGGAACCAATTTCAGAAAAGCAATCAAGAGGAAGTAGAGGTTTCCGAG
GAACCCCCGGAATGGACTTGCGTGCCGCCTCCGACTTCTTACTCATGCCCCAAATGAATG
TTCAACCGGTCCCAGTCCATTCCCCTGGACCTTTGCCCCCTGCCACCATTGGGCTTATTC
TGGGCCGTGGCTCCTTAACTTTACAGGGACTCATTATATATCCTGGGATTGTTGACCCAT
ATCATAAAGAGGAGATTCAAGTTCTCTGTTCTAGCCCTCGGGGTGTATTTTCTATAAAGC
AGGGAGATAGAATTGCACAACTGGTGTTGCTGCCCTCCCTCGGGGATGGAGAAACCTACA
CTTTACAAAAAAGGGCTATGGGATCTTCTGGAAGTGATTCAGCCTATCTGGCTATACCCC
TAAATGAGAGACCTACAATAAAATTGTTAATTAATGGAAAAGAATTTGAAGGGATAATGG
ATTCGGGAGCAGACAAAAGCATTATTTCACTCCATTGGTGGCCGAAGTCTTGGCCCACTG
TTGTTTCATCTCATTCTCTACAAGGTCTTGGATACCAGTCCTCTCCTGCCATCAGTGCCT
CAGCCTTAACCTGGCGGGATGCTGAAGGCAAACAGGGATGTTTTACCCCCTATGTGTTGC
CACTCCCTGTAAATTTATGGGGACGAGATGTGTTACAAGCCATGGGCATGACCCTAACTA
ATGAATACTCCCCCCAGGCATCAGCCATTATGGCAAAGATGGGGTATACAAATGGTAGAG
GCTTGGGTAGGCAAGAACAAGGCAGAATAAAACCCATTACACAACACGGAAATCGGGGTA
GAAAAGGACTGGGTTTTATTTAGGGGCCGTTGAGGCTTCACGACCCATACCATGGAAAAC
AGAGGAGCCGTTATGGGTCTCTCAATGGCCTCTATCCTCTGAAAAATTAGAGGCTGTCAC
AAGATTAGTGCAAGAACAGGAACGGCTGGGGCATCTAGAGCCTTCTACCTCCCCATGGAA
TACACCAATTTTTGTTATTAAGAAGAAATCTGGGAAGTGGAGATTACTCCACGACCTGCG
GGCCATTAACAATCAGATGCATCTTTTTGGCCCTGTTCAAAGAGGCCTTCCTTTGCTTTC
TGCACTTCCTCAAGATTGGAAGCTTATTATTATAGATATTAAGGATTGTTTCTTCTCTAT
TCCACTTTACCCACGGGATAGACCAAGGTTTGCCTTCACTATCCCTTCTCTTAATCATAT
GGAACCAGACAAGAGATTTCAGTGGAAGGTACTGCCGCAAGGCATGGCCAATAGCCCAAC
AATATGTCAGCTATATGTGCAGGAGGCTTTGGAGCCAATTAGGAAGCAATTTACATCTTT
AATCGTTATCCATTATATGGACGATATTCTTATTTGTCACAAAGAGTTAGATGTTTTACA
AAAGGCTTTTCCCATGCTGGTGGCTGAATTAAAACAGTGGGGATTAGAGATTGCCTCAGA
AAAGGTTCAAATTGCAGATACAGGGCTCTTTTTGGGCTCAAAGATTACTCCCAAAAATAT
AGTTCCTCAGAAAATAGAAATTCGCAAAGACCACTTACAAACATTAAATGATTTTCAGAA
ACTTCTGGGAGATATAAATTGGTTGAGGCCCTTTTTAAAAATTCCATCTGCTGATCTAAA
ACCCCTCTTCGATCTCCTGGAGGGTGAGCCTCATATCTCCTCACCCAGAAAATTTACCCC
TGCCGCCCACCGAGCCTTACAGATGGTGGAAGAGGCCTTACAGGAAGCACAATTACAACG
AATTGAGGAGTCACTACCTTTTAATCTGTGTGTTTTTAAGACAGCTCAATTGCCAACTGC
AGTCCTGTGGCAACATGGACCATTACTTTGGATTCATCCAAATGCTTCCCCTGCTAAGAT
TATTGACTGGTACCCTGATGCTGTTGCACAGCTCGCGCTTCGCGGAATAAAAGCAGCTGT
TACACATTTTGGCAGGGATCCTGATTCCTTGATTGTGCCTTATACTGCTGCACAAGTTCA
GACCTTGGCAGCCACATCTAGTGATTGGGCAGTTTTAGTTACTTCCTTTTCAGGACAAAT
TGATAATCATTTTCCAAAGCATCCAATTTTACAGTTTGCCCTAAACCAGGCTATAGTGTT
TCCACAAGTGACAGCTAAAGACCCACTCCCAGATGGGACTGTGGTGTACACTGATGGATC
AAAAACTGGTATGGGAGCTTATGTGGTCAAGGATAGGGTTATATCTAAACAATATAATGA
AACTTCACCTCAAGTTGTAGAATGTCTGATAGTACTGGAGGTTCTTGAGGCTTTTCCAGG
ACCCCTCAATATTGTATCAGATTCCTCTTATGTGGTTAATGCAGTTAATCTCCTTGAGAT
AGCTGGAATAATAAGATCCTCCAGCAGAGTTGCTAACATCTTTCAGAAGATACAAGCTGC
CTTGTTAAATAGGAGATTTCCTGTTTTCATTACCCATGTCCGAGCACATTCTGGACTCCC
AGGTCCCATGTCCTTAGGGAATGACTTAGCGGACAAGGCTACAAAGCTGGTGGCCGCTGC
CTTGTCTACCCATGCACAAGCAGCAAAAGAATTCCATAAGCGCTTTCATGTGACGGCTGA
GACCTTGCGCCGTCGTTTTGCTCTATCCAGGAAAGAGGCTAGGGAAATTGTTACTCAATG
CCAGAATTGCTGCGAATTCTTACCTACTCCCCACATGGGAATAAACCCACGTGGCATTAG
ACCATTGCAGATGTGGCAGATGGATGTTACTCATATTCCCTCTTTTGGAAGGCTTCAATA
TGTTCATGTTTCTGTTGACACCTGTTCTGGCGTAATGTTTGCCACACCCCTAACAGGGGA
AAAGGCCTCATATGTGATTCAACATTGCCTTGAGGCCTGGAGTGCTTGGGGAAAACCCAG
AATTTTAAAAACAGACAATGGACCAGCATATACCTCTCAAAAATTCCGACAGTTTTGTCG
GCAAATGGATGTTACCCATCTAACTGGCCTACCTTATAACCCTCAAGGACAGGGCATTGT
GGAACGTGCCCATCGTACACTCAAATCATATCTGATTAAACAAAAGGGGAGTATTGAGGA
TGTTCTACCCTCGGTACCAAGAGTTGCTGTATCCATGGCACTTTTTACCCTTAATTTCTT
GAACTGTGATGCCCAAGGCCACACTGCGGCTGATCGCCACAGTTTAGAGCCTGATAGGCC
AAAAGAAATGGTAAAATGGAAAGATGTCTTGACTGATCTCTGGAAAGGCCCGGATCCTAT
TCTTATAAGATCCAGGGGAGCTGTGTGTGTTTTTCCACAGGAGGAAGAAAACCCCCTGTG
GATCCCTGAAAGACTCACTCGAAGAGCTCCTTCACAACTCCAGAATAAGAAGGATGGAGG
CCAAGTGGGTGATGAAGACTCTCCTACTCGGGATGATGGTTCCTAGTATGATGGGAGAGT
TACGGTGGGCCATCATGTCTACCTTCCCCCTACCGATGCCAGTGATGCAGAATGCCCAGG
TGTTCCCTAGATTTTTCACAAATAATAGAGAGTTGGGGCTTGCCTTTTTGCCTTTAGATC
CTCAGATACAGAGTTTTCAGGATGAGAGAACCTTGTCATTAGTAGGAAGCTTGTGCTTTA
CTGTGATTTCTTCATTAAAGGATAATTTTATTCATATGGATCCAGAAAGATCTAATGCTA
ATCCTTTTGAATTAATGGAAGCTGTACTGATCTTTCTCCTATGATAGTGAGAAGGGACAG
ATTACTTTTGATTGGAAAGGGGCATTAGGCAACAGTCTGAGTGAGGGACAGAGCTCTGGA
TCATCTGATTGGTCCTCCTCCAATGTTAAGTATACCCCTTTTAAGAGAACTAATTATTCA
GCTGCCCTTTATTTGGGTTGTGAGCAATGATACCTTAGGTAAGAATCAGAAAGAAATAAA
TTGTTCTGCTTAGAATTGTTTTTATGCATTATGCTGGGATGCTATTAAGCACCCTTTTGC
TTTGGTAATGCGCATGCCTCGATTTATTCCAGCTCCTGTTGAGGCGCCAAGTAATTTGAG
TTTGTTTAGGGAAAAGCGAGATTTTTGGGATCTCTGCTATTATTGTGGGCCTGATAGCCA
CCGCCGCGGTTACTGCTTCGGTTACCGCCTCGGCCCTTGCACTTTCTGCCACTGTGCAGA
CAACTCAAACCATTAATGAACTATAGGCCACTGTGACCATGGTCCTAGATAAACAGGCCA
CTGCCAATTCTCAGATACAAGGAGGCCTGATGTTGGTAAACCAACAGATTAATTTGGTTC
AGGAACAATTGGATATATTGTGGCAGATGGCCAAATTGGGATGTGAACAAAGTTGCCTGG
CCTTTGTGTCACTTAGTACAATATGAGAATTTTACAAGAGCAGCTAACCTGTCAAAAGCT
CTGTCTCAACATTTATTACAGAATTGGACTTTTGAGTTTGAGCAGACACTCCGTGAGTTG
AGAATGGCGATCCTGCAAGTGAATTCGACGCATCTGGATCTTTCTCTGATGGAAGACCTC
TCCCCCTGGATTTCATCTGCATTTTCTTATTTTAAGGAATGGGTGGGGGTAGGATCATTT
AGCCTAGTTCTCTGCTGTGGAATAGTGTTGATGCTTTGGATGGTGTGTACGCTCAGAGCC
CAAACAAAAGGAGAAAGTGGTGGTGGCACAAGCACTTGCTGCCTTAGAACACGGAGCATC
CCCTGACATTTGGTTAACCATGTTAAAGCAATAGGTCGCTGGCCTCCCAGCTCTTGCACC
CCACGAGGCTAGTCTCATTGCACGGGATAGAGTGGGTAGGCTTCAGCAGCCCAAGGAGTT
GCAAGGCTAAGCACTGCACAGGAGAGGTCTGCGGTATAACGACTTTCTCCTGGGAGATAA
GTCATCTTGCATGAAGGTTCTATGTCATGATCTCCTTCCCCCAGAAAAAAGACATCGGAC
TGGTCAGGACTTCCTCTGGGGATAAGACCCTGGAGAGGAGCTTTGTACATGTTCCGAATT
TGCACATGGGGATTTGACCTCTATCTCCACTCCAAAGTTGTGGGTGTCCTATTGCTTCAA
AAATAAATGAATAGGGGGAGATGTGAGGAGCCGCCCTCGCTATCGCTATTGCCGTTAGAA
GATGGCGCTGACATCCACTGTCAGTTGGAGTTAACTGTCGCTGTCAGTTGGAGTTAACTG
TCGCTGTCAGTTGGAGTTAACTGTCGCTGTCAGTTAGAGTTAACTGTCGCTGTCAGTTGG
AGTTAACCGTTTAAACTGTGCCTCTCCCGTGACGTCATCTGGGGTGATGTGCAAACCACC
AATCCCGGCTCTACACATCTCACTCGGAGCTCCTAGGCTTATATAAGGGGCTGGGTTTCT
TAGCTTGGGGTCTCCCTCTAAGAAGCTGATCATCTATCTCTCAAGATGCATTAAAGCTTT
ACTGCAGAAGGATCCGAGTGTTCTGCGTCGTTCTTGCTGGCGAGACGGTAGCGCGGGACA

>IAPLTR3.1975241
TGTGAGGAGCCGCCCTCGCTATCGCTATTGCCGTTAGAAGATGGCGCTGACATCCACTGT
CAGTTGGAGTTAACTGTCGCTGTCAGTTGGAGTTAACTGTCGCTGTCAGTTGGAGTTAAC
CGTTTAAACTGTGCCTCTCCCGTGACGTCATCTGGGGTGATGTGCAAACCACCAATCCCG
GCTCTACACATCTCACTCGGAGCTCCTAGGCTTATATAAGGGGCTGGGTTTCTTAGCTTG
GGGTCTCCCTCTAAGAAGCTGATCATCTATCTCTCAAGATGCATTAAAGCTTTACTGCAG
AAGGATCCGAGTGTTCTGCGTCGTTCTTGCTGGCGAGACGGTAGCGCGGGACATCTGGTG
CCGAAACCCGGGAACTCTTCAACATCGCCGGCGCCGCGGGAGACCCCTCGGAAGACGGGG
CGGATTCAGAACTGCAGGGACGTAGGTTCAGAGAGGTATGCTTTATCCTGAACAACCCTT
TTCTCGACTTTGGCCTTAGTTTGTCATCACCGTGGGACGGGTCAGTGGAGGCTTTGGTGC
TAGTCCTGTTTGTCCTTCTCCTTCATCGTGGCTGGTGCTGACAGAACGGCGCTGTCCGTC
TGGCGCTGTCCGTCTGGCGCTGTCCATCTGGCGCTGTCAGTCTGGTGCTGTCAGTCTGGT
GCTGTCAGTCTGGTGCTGTCAGTCTGGTAACTGAGTTGAGCGCCGTTTTTTAGATAAGCC
GCTAGCGCGATGGGGTTGTCACAGTCAGTGGTTACTGCCCTACAGACTGTGCTAAAACAA
AGAGATCTTAAAATTGCACCACGAACACTTCAAAATTTTGTGAAGGAGGTAGATAGAGTG
GCACCATGGTATGCTTGTTCCGGGTCCCTCACTGTGGCCTCATGGAACAAGCTAGGTAAA
GAACTAGACAGGAAGCATGCAGAAGGAGATCTCCACTTAGGTACCAAAGCCATTTGGAAG
CTAGTTAAAAACTGCTTGGAGGATGAGGCCTGTCACCCTGCTATAATAGAAAGTCAGGGA
ACCTTAGAGGAAGTTCAGGATAGCATGTCAGAAACTGAACGGAGTGAGAGAATGGGAGCT
CGCAAAAGAAAAGACATGTCTAAGAAAAAAGGCCCTCCCCAGGAAGTTAAGAAAGGGGGA
GAGAAAGAAGGGAGTTATCATTCACCCCTTAACAAATCTAAGAAAAAGAAAAAGCCAGAA
TCTAGTCTATACCCTGCAGTAGAGCTAGAAGCCTTGGAGCTAGATAATTCTGATTCTGAC
ACTCTGGATTCTAGCGAAGAAGGTGGTCTAGAGGAGGAGGTGGCACGGTATGAGGAAAAA
AGATATCACCCTGATAGACACCGGCCACTGAAAACAAAAATGAATGTGAGGCCACCGCCT
ATAAATCCGGCGGGCTCACGCCCCTCAGCGCCTCCGCAGTATGAGCTTCGGCTGAATACT
GGTACTGACTCCTTTTTACCTTTAGAGGAACGGAGAAAAATACAAATGGCTTTTCCAGTA
TTCGAGAATGTGGAAGGCGGAAGAGTACATACCCCCGTAGATTACAATCAAATTAAAGAA
TTGGCCGAATCCGTTCGTAATTATGGGGTCAATGCTAACTTTACCACATTACAGGTGGAA
AGGCTTGCTAATTTTGCCATGACTCCCACTGACTGGCAGACGACAGTGAAAGCAGTGCTT
CCCAACATGGGACAATACATGGAATGGAAGGCTCTCTGGTATGATGCAGCCCAGGCACAA
GCTAGAGTTAATGCCACGGCTGAAGATGAGAATCAGAGGCAGTGGACATTTGAAATGCTG
ACAGGTCAGGGTCAACATGCCCTTAATCAAACCAACTACATCTGGGGTGTCTATGGTCAG
GTGTCGGCCGCCGCTATTAAAGCATGGAAGGCCCTCACAAAAAGGGGAGAGTCCAGTGGA
CACCTTACAAAGATTGTCCAAGGACCCCAAGAGCCATTTTCAGACTTTGTGGCCAGAATG
ACAGAGGCCGCCAGTCGCATCTTTGGTGATTCAGAACAAGCTATGCCCCTGATTGAGCAA
CTTGTCTATGAACAAGCAACCCAGGAATGTCGAGCGGCTATCGCCCCTCGCAAAAGCAAA
GGTTTACAAGATTGGCTCAGAGTGTGCAGGGAGCTGGGGGGACCCCTAACCAATGCAGGA
CTAGCTGCCGCCATTTTACAAACGCACAGGTATAGAGATTTATCTAGTCGAAAAGCTTGT
TTTAATTGTGGGAGAATGGGGCACCTTAAGAAAGATTGTCAAGCCCCTGAAAGAACAAGA
GAATCGAAGCTTTGCCATCGTTGTGGTAAAGGTTATCATAGGGCTAGCGAATGCAGGTCA
GTCCGGGATGTAAAAGGGAGGCTTCTGCCCCCTATTGAAGAATCCAAGGTACCCCAATCA
AAAAACGGGTCACGGGGCCCATGGTCCCAGGGCCCTCAGAAATATGGGAACCAATTTCAG
AAAAGCAATCAAGAGGAAGTAGAGGTTTCCGAGGAACCTCCGGAATGGACTTGCGTGCCG
CCTCCGACTTCTTACTCATGCCCCAAATGAATGTTCAACCGGTCCCAGTCCATTCCCCTG
GACCTTTGCCCCCTGCCACCATTGGGCTTATTCTGGGCCGTGGCTCCTTAACTTTACAGG
GACTCATTATATATCCTGGGATTGTTGACCCATATCATAAAGAGGAGATTCAAGTTCTCT
GTTCTAGCCCTCGGGGTGTATTTTCTATAAAGCAGGGAGATAGAATTGCACAACTGGTGT
TGCTGCCCTCCCTCGGGGATGGAGAAACCTACACTTTACAAAAAAGGGCTATGGGATCTT
CTGGAAGTGATTCAGCCTATCTGGCTATACCCCTAAATGAGAGACCTACAATAAAATTGT
TAATTAATGGAAAAGAATTTGAAGGGATAATGGATATGGGAGCAGACAAAAGCATTATTT
CACTCCATTGGTGGCCGAAGTCTTGGCCCACTGTTGTTTCATCTCATTCTCTACAAGGTC
TTGGATACCAGTCCTCTCCTGCCATCAGTGCCTCAGCCTTAACCTGGCGGAATGCTGAGG
GCAAACAGGGATGTTTTACCCCCTATGTGTTGCCACTCCCTGTAAATTTATGGGGACGAG
ATGTGTTACAAGCCATGGGCATGACCCTAACTAATGAATACTCCCCCCAGGCATCAGCCA
TTATGGCAAAGATGGGGTATACAAAGGGTAGAGGCTTGGGTAGGCAAGAACAAGGCAGAA
TAAAACCCATTACGCAACACGGAAATCGGAGTAGAAAAGGACTGGGTTTTATTTAGGGGC
CGTTGAGGCTTCACGACCCATACCATGGAAAACAGAGGAGCCGTTATGGGTCTCTCAATG
GCCTCTATCCTCTGAAAAATTAGAGGCTGTCACAAGATTAGTGCAAGAACAGGAACGGCT
GGGGCATCTAGAGCCTTCTACCTCCCCATGGAATACACCAATTTTTGTTATTAAGAAGAA
ATCTGGGAAGTGGAGATTACTCCACGACCTGCGGGCCATTAACAATCAGATGCATCTTTT
TGGCCCTGTTCAAAGAGGCCTTCCTTTGCTTTCTGCACTTCCTCAAGATTGGAAGCTTAT
TATTATAGATATTAAGGATTGTTTCTTCTCTATTCCACTTTACCCACGGGATAGACCAAG
GTTTGCCTTCACTATCCCTTCTCTTAATCATATGGAACCAGACAAGAGATTTCAGTGGAA
GGTACTGCCGCAAGGCATGGCCAATAGCCCAACAATATGTCAGCTATATGTGCAGGAGGC
TTTGGAGCCAATTAGGAAGCAATTTACATCTTTAATCGTTATCCATTATATGGACGATAT
TCTTATTTGTCACAAAGAGTTAGATGTTTTACAAAAGGCTTTTCCCATGCTGGTGGCTGA
ATTAAAACAGTGGGGATTAGAGATTGCCTCAGAAAAGGTTCAAATTGCAGATACAGGCCT
CTTTTTGGGCTCAAAGATTACTCCCAAAAATATAGTTCCTCAGAAAATAGAAATTCGCAA
AGACCACTTACAAACATTAAATGATTTTCAGAAACTTCTGGGAGATATAAATTGGTTGAG
GCCCTTTTTAAAAATTCCATCTGCTGATCTAAAACCCCTCTTCGATCTCCTGGAGGGTGA
GCCTCATATCTCCTCACCCAGAAAATTTACCCCTGCCGCCCACCGAGCCTTACAGATGGT
GGAAGAGGCCTTACAGGAAGCACAATTACAACGTATTGAGGAGTCACTACCTTTTAATCT
GTGTGTTTTTAAGACAGCTCAATTGCCAACTGCAGTCCTGTGGCAACATGGACCATTACT
TTGGATTCATCCAAATGCTTCCCCTGCTAAGATTATTGACTGGTACCCTGATGCTGTTGC
ACAGCTCGCGCTTCGCGGAATAAAAGCAGCTGTTACACATTTTGGCAGGGATCCTGATTC
CTTGATTGTGCCTTATACTGCTGCACAAGTTCAGACCTTGGCAGCCACATCTAGTGATTG
GGCAGTTTTAGTTACTTCCTTTTCAGGACAAATTGATAATCATTTTCCAAAGCATCCAAT
TTTACAGTTTGCCCTAAACCAGGCTATAGTGTTTCCACAAGTGACAGCTAAAGACCCACT
CCCAGATGGGACTGTGGTGTACACTGATGGATCAAAAACTGGTATGGGAGCTTATGTGGT
CAAGGATAGGGTTATATCTAAACAATATAATGAAACTTCACCTCAAGTTGTAGAATGTCT
GATAGTACTGGAGGTTCTTGAGGCTTTTCCAGGACCCCTCAATATTGTATCAGATTCCTC
TTATGTGGTTAATGCAGTTAATCTCCTTGAGATAGCTGGAATAATAAGATCCTCCAGCAG
AGTTGCTAACATCTTTCAGAAGATACAAGCTGCCTTGTTAAATAGGAGATTTCCTGTTTT
CATTACCCATGTCCGAGCACATTCTGGACTCCCAGGTCCCATGTCCTTAGGGAATGACTT
AGCGGACAAGGCTACAAAGCTGGTGGCCGCTGCCTTGTCTACCCATGCACAAGCAGCAAA
AGAATTCCATAAGCGCTTTCATGTGACGGCTGAGACCTTGCGCCGTCGTTTTGCTCTATC
CAGGAAAGAGGCTAGGGAAATTGTTACTCAATGCCAGAATTGCTGCGAATTCTTACCTAC
TCCCCACATGGGAATAAACCCACGTGGCATTAGACCATTGCAGATGTGGCAGATGGATGT
TACTCATATTCCCTCTTTTGGAAGGCTTCAATATGTTCATGTTTCTGTTGACACCTGTTC
TGGCGTAATGTTCGCCACACCCCTAACAGGGGAAAAGGCCTCATATGTGATTCAACATTG
CCTTGAGGCCTGGAGTGCTTGGGGAAAACCCAGAATTTTAAAAACAGACAATGGACCAGC
ATATACCTCTCAAAAATTCCGACAGTTTTGTCGGCAAATGGATGTTACCCATCTAACTGG
CCTACCTTATAACCCTCAAGGACAGGGCATTGTGGAACGTGCCCATCGTACACTCAAATC
ATATCTGATTAAACAAAAGGGGAGTATTGAGGATGTTCTACCCTCGGTACCAAGAGTTGC
TGTATCCATGGCACTTTTTACCCTTAATTTCTTGAACTGTGATGCCCAAGGCCACACTGC
GGCTGATCGCCACAGTTTAGAGCCTGATAGGCCAAAAGAAATGGTAAAATGGAAAGATGT
CTTGACTGATCTCTGGAAAGGCCCGGATCCTATTCTTATAAGATCCAGGGGAGCTGTGTG
TGTTTTTCCACAGGAGGAAGAAAACCCCCTGTGGATCCCTGAAAGACTCACTCGAAGAGC
TCCTTCACAACTCCAGAATAAGAAGGATGGAGGCCAAGTGGGTGATGAAGACTCTCCTAC
TCGGGATGATGGTTCCTAGTATGATGGGAGAGTTACGGTGGGCCATCATGTCTACCTTCC
CCCTACCGATGCCAGTGATGCAGAATGCCCAGGTGTTCCCTAGATTTTTCACAAATAATA
GAGAGTTGGGGCTTGCCTTTTTGCCTTTAGATCCTCAGATACAGAGTTTTCAGGATGAGA
GAACCTTGTCATTAGTAGGAAGCTTGTGCTTTACTGTGATTTCTTCATTAAAGGATAATT
TTATTCATATGGATCCAGAAAGATCTAATGCTAATCCTTTTGAATTAATGGAAGCTGTAC
TGATCTTTCTCCTATGATAGTGAGAAGGGACAGATTACTTTTGATTGGAAAGGGGCATTA
GGCAACAGTCTGAGTGAGGGACAGAGCTCTGGATCATCTGATTGGTCCTCCTCCAATGTT
AAGTATACCCCTTTTAAGAGAACTAATTATTCAGCTGCCCTTTATTTGGGTTGTGAGTAA
TGATACCTTAGGTAAGAATCAGAAAGAAATAAATTGTTCTGCTTAGAATTGTTTTTATGC
ATTATGCTGGGATGCTATTAAGCACCCTTTTGCTTTGGTAATGCGCATGCCTCGATTTAT
TCCAGCTCCTGTTGAGACGCCAAGTAATTTGAGTTTGTTTAGGGAAAAGCGAGATTTTTG
GGATCTCTGCTATTATTGTGGGCCTGATAGCCACCGCCGCGGTTACTGCTTCGGTTACCG
CCTCGGCCCTTGCACTTTCCGCCACTGTGCAGACAACTCAAACCATTAATGAACTATAGG
CCACTGTGACCATGGTCCTAGATAAACAGGCCACTGCCAATTCTCAGATACAAGGAGGCC
TGATGTTGGTAAACCAACAGATTAATTTGGTTCAGGAACAATTGGATATATTGTGGCAGA
TGGCCAAATTGGGATGTGAACAAAGTTGCCTGGCCTTTGTGTCACTTAGTACAATATGAG
AATTTTACAAGAGCAGCTAACCTGTCAAAAGCTCTGTCTCAACATTTATTACAGAATTGG
ACTTTTGAGTTTGAGCAGACACTCCGTGAGTTGAGAATGGCGATCCTGCAAGTGAATTCG
ACGCATCTGGATCTTTCTCTGATGGAAGGCCTCTCCTCCTGGATTTCATCTGCATTTTCT
TATTTTAAGGAATGGGTGGGGGTAGGATCATTTAGCCTAGTTCTCTGCTGTGGAATAGTG
TTGATGCTTTGGATGGTGTGTACGCTCAGAGCCCAAACAAAAGGAGAAAGTGGTGGTGGC
ACAAGCACTTGCTGCCTTAGAACACGGAGCATCCCCTGACATTTGGTTAACCATGTTAAA
GCAATAGGTCGCTGGCCTCCCAGCTCTTGCACCCCACGAGGCTAGTCTCATTGCATGGGA
TAGAGTGGGTAGGCTTCAGCAGCCCAAGGAGTTGCAAGGCTAAGCACTGCACAGGAGAGG
TCTGCGGTATAACGACTTTCTCCTGGGAGATAAGTCATCTTGCATGAAGGTTCTATGTCA
TGATCTCCTTCCCCCAGAAAAAAGACATCGGACTGGTCAGGACTTCCTCTGGGGATAAGA
CCCTGGAGAGGAGCTTTGTACATGTTCCGAATTTGCACATGGGGATTTGACCTCTATCTC
CACTCCAAAGTTGTGGGTGTCCTATTGCTTCAAAAATAAATGAATAGGGGGAGATGTGAG
GAGCCGCCCTCGCTATCGCTATTGCCGTTAGAAGATGGCGCTGACATCCACTGTCAGTTG
GAGTTAACTGTCGCTGTCAGTTGGAGTTAACTGTCGCTGTCAGTTGGAGTTAACCGTTTA
AACTGTGCCTCTCCCGTGACGTCATCTGGGGTGATGTGCAAACCACCAATCCCGGCTCTA
CACATCTCACTCGGAGCTCCTAGGCTTATATAAGGGGCTGGGTTTCTTAGCTTGGGGTCT
CCCTCTAAGAAGCTGATCATCTATCTCTCAAGATGCATTAAAGCTTTACTGCAGAAGGAT
CCGAGTGTTCTGCGTCGTTCTTGCTGGCGAGACGGTAGCGCGGGACA
>IAPLTR3.3305705
TGTGAGGAGCCGCCCTCGCTATCGCTATTGCCGTTAGAAGATGGCGCTGACATCTGCTGT
CAGTTGGAGTTAACCGTTAGAAGATGGCGCTGACATCTGCTGTCAGTTGGAGTTAACCGT
TTAAGCTGTGCCTCTCCCGTGGCGTCATCTGGGGTGATGTGCAAACCACCAATCCCGGCT
CTACACGTCTCACTCGGAGCTCCTAGGCTTATATAAGGGGCTGGGTTTCTTAGCTTGGGG
TCTCCCTCTAAGAAGCTGATCATCTATCTCTCAAGATGCATTAAAGCTTTACTGCAGAAG
GATCCGAGTGTTCTGCGTCGTTCTTGCTGGCGAGACGGTAGCGCGGGACATCTGGTGCCG
AAACCCGGGAACTCTTCAACATTGCCGGCGCCGCGGGAGACCCCTCGGAAGACGGGGCGG
ATTCAGAACTGCAGGGACGTAAGTTCAGAGAGGTATGCTTTATCCTGAACACCCCCTTTC
TCGACTTTGGCCTTAGTTTGTCATCACCGTGGGACGGGTCAGTGGAGGCTTTGGTGCTAG
TCCTGTTTGTCCTTCTCCTTCATCGTGGCTGGTGCTGACAGAACGGTGCTGTCAGTCTGG
TGCTGTCAGTCTGGTGCTGTCAGTCTGGTGCTGTCAGTCTGGTGCTGTCAGTCTGGTGCT
GTCAGTCTGGTAACTGAGTTGAGCGCCGTTTTTTAGATAAGCCGCTAGCGCGATGGGGTT
GTCACAGTCAGTGGTTACTGCCCTACAGACTGTGCTAAAACAAAGAGATCTTAAAATTGC
ACCACGAACACTTCAAAATTTTGTGAAGGAGGTAGATAGAGTGGCACCATGGTATGCTTG
TTCCGGGTCCCTCACTGTGGCCTCATGGAACAAGCTAGGTAAAGAACTAGACAGGAAGCA
TGCAGAAGGAGATCTCCACTTAGGTACCAAAGCCATTTGGAAGCTAGTTAAAAACTGCTT
GGAGGATGAGGCCTGTCACCCTGCTATAATAGAAAGTCAGGGAACCTTAGAGGAAGTTCA
GGATAGCATGTCAGAAACTGAACGGAGTGAGAGAATGGGAGCTCGCAAAAGGAAAGACAT
GTCTAAGAAAAAAGGCCCTCCCCAAGAAGTTAAGAAAGGGGGAGAGAAAGAAGGGAGTGA
TCATTCACCCCCTAACAAATCTAAGAAAAAGAAAAAGCCAGAATCTAGTCTATACCCTAC
AGTAGAGCTAGAAGCCTTGGAGCTAGATAATTCTGATTCTGACACTCTGTATTCTAGCGA
AGAAGGTGGTCTAGAGGAGGAGGTGGCACGGTATGAGGAAGAAAGATATCACCCTGATAG
ACACCGGCCACTGAAAACAAAAATGAATGTGAGACCACCACCTATAAATCCGGCGGGCTC
ACGCCCCTCAGCGCCTCCGCAGTATGAGCTTCGGCTGAATACTGGTACTGACTCCTTTTT
ACCTTTAGAGGAACGGAGAAAAATACAAGTAGCTTTTCCAGTATTCGAGAATGCGGAAGG
CGGAAGAGTACATACCCCTGTAGATTACAATCAAATCAAAGAATTGGCCGAATCCGTTCG
TAATTATGGGGTCAATGCTAACTTTACCACATTACAGGTGGAAAGGCTTGCTAATTTTGC
CATGACTCCCACTGACTGGCAGACGACAGTGAAAGCAGTGCTTCCCAACATGGGACAATA
CATGGAATGGAAGGCTCTCTGGTATGATGCAGCCCAGGCACAAGCTAGAGTTAATGCCAC
GGCTGAAGATGAGAATCAGAGGCAGTGGACATTTGAAATGCTGACAGGTCAGGGTCAACA
TGCCCTTAATCAAACCAACTACATCTGGGGTGTCTATGGTCAGGTGTCGGCCGCCGCTAT
TAAAGCATGGAAGGCCCTCACAAAAAGGGGAGAGTCCAGTGGACACCTTACAAAGATTGT
CCAAGGACCCCAAGAGCCATTTTCAGACTTTGTGGCCAGAATGACAGAGGCCGCCAGTCG
CATCTTTGGTGATTCAGAACAAGCTATGCCCCTGATTGAGCAACTTGTCTATGAACAAGC
AACCCAGGAATGTCGAGCGGCTATCGCCCCTCGCAAAAGCAAAGGTTTACAAGATTGGCT
CAGAGTGTGCAGGGAGCTGGGGGGACCCCTAACCAATGCAGGACTAGCTGCCGCCATTTT
ACAAACGCACAGGTATAGAGATTTATCTAGTCGAAAAGCTTGTTTTAATTGTGGGAGAAT
GGGGCACCTTAAGAAAGATTGTCAAGCCCCTGAAAGAACAAGAGAATCGAAGCTTTGCCA
TCGTTGTGGTAAAGGTTATCATAGGGCTAGCGAATGCAGGTCAGTCCGGGATGTAAAAGG
GAGGCTTCTGCCCCCTATTGAAGAACCCAAGGTACCCCAATCAAAAAACGGGTCATGGGG
CCCATGGTCCCAGGGCCCTCAGAAATATGGGAACCGATTTCAGAAAAGCAATCAAGAGGA
AGTAGAGGCTTCCGAGGAACCCCCGGAATGGACTTGCGTGCCGCCTCCGACTTCTTACTC
ATGCCCCAAATGAATGTTCAACCGGTCCCAGTCCATTCCCCTGGACCTTTGCCCCCTGCC
ACCATTGGGCTTATTCTGGGCCGTGGCTCCTTAACTTTACAGGGACTCATTATATATCCT
GGAATTGTTGACCCGTATCATAAAGAGGAGATTCAAGTTCTCTGTTCTAGCCCTCGGGGT
GTATTTTCTATAAAGCAGGGAGATAGAATTGCACAACTGGTGTTGCTGCCCTCCCTCGGG
GATGGAGAAACCTACACTTTACAAAAAAGGGCTATGGGATCTTCTGGAAGTGATTCAGCC
TATCTGGCTATACCCCTAAATGAGAGACCTACAATAAAATTGTTAATTAATGGAAAAGAA
GTTGAAGGGATAATGGATACGGGAGCAGACAAAAGCATTATTTCACTCCATTGGTGGCCG
AAGTCTTGGCCCACTGTTGTTTCATCTCATTCTCTACAAGGTCTTGGATACCAGTCCTCT
CCTGCCATCAGTGCCTCAGCCTTAACCTGGCGGAATGCTGAGGGCAAACAGGGATGTTTT
ACCCCCTATGTGTTGCCACTCCCTGTAAATTTATGGGGACGGGATGTGTTACAAGCCATG
GGCATGACCCTAACTAATGAATACTCCCCCCAGGCATCAGCCATTATGGCAAAGATGGGG
TATACAAACGGTAGAGGCTTGGGTAGGCAAGAACAAGGCAGAATAACACCCATTACGCAA
CACGGAAATCGGGGTAGAAAAGGACTGGGTTTTATTTAGGGGCCGTTGAGGCTTCACGAC
CCATACCATGGAAAACAGAGGAGCCGTTATGGGTCTCTCAATGGCCTCTATCCTCTGAAA
AATTAGAGGCTGTCACAAGATTAGTGCAAGAACAGGAACGGCTGGGGCATCTAGAGCCTT
CTACCTCCCCATGGAATACACCAATTTTTGTTATTAAGAAGAAATCTGGGAAGTGGAGAT
TACTCCATGACCTGCGGGCCATTAACAATCAGATGCATCTTTTTGGCCCTGTTCAAAGAG
GCCTTCCTTTGCTTTCTGCACTTCCTCAAGATTGGAAGCTTATTATTATAGATATTAAGG
ATTGTTTCTTCTCTATTCTACTTTACCCACGGGATAGACCAAGGTTTGCCTTCACTATCC
CTTCTCTTAATCATATGGAACCAGACAAGAGATTTCAGTGGAAGGTACTGCCGCAAGGCA
TGGCCAATAGCCCAACAATATGTCAGCTGTATGTGCAGGAGGCTTTGGAGCCAATTAGGA
AGCAATTTACATCTTTAATCGTTATCCATTATATGGACGATATTCTTATTTGTCACAAAG
AGTTAGATGTTTTACAAAAGGCTTTCCCCATGCTGGTGGCTGAATTAAAACAGTGGGGAT
TAGAGATTGCCTCAGAAAAGGTTCAAATTGCAGATACAGGCCTCTTTTTGGGCTCAATGA
TTACTCCCAAAAATATAGTTCCTCAGAAAATAGAAATTCGCAAAGACCACTTACAAACAT
TAAATGATTTTCAGAAACTTCTGGGAGATATAAATTGGTTGAGGCCCTTTTTAAAAATTC
CATCTGCTGATCTAAAACCCCTCTTCGATCTCCTGGAGGGTGAGCCTCATATCTCCTCAC
CCAGAAAATTTACCCCTGCCGCCCACCGAGCCTTACAGATGGTGGAAGAGGCCTTACAGG
AAGCACAATTACAACGTATTGAGGAGTCACTACCTTTTAATCTGTGTGTTTTTAAGACAG
CTCAATTGCCAACTGCAGTCCTGTGGCAACATGGACCATTACTTTGGATTCATCCAAATG
CTTCCCCTGCTAAGATTATTGACTGGTACCCTGATGCTGTTGCACAGCTCGCGCTTCGCG
GAATAAAAGCAGCTGTTACACATTTTGGCAGGGATCCTGATTCCTTGATTGTGCCTTATA
CTGCTGCACAAGTTCAGACCTTGGCAGCCACATCTAGTGATTGGGCAGTTTTAGTTACTT
CCTTTTCAGGACAAATTGATAATCATTTTCCAAAGCATCCAATTTTACAGTTTGCCCTAA
ACCAGGCTATAGTGTTTCCACAAGTGACAGCTAAAGACCCACTCCCAGATGGGACTGTGG
TGTACACTGATGGATCAAAAACTGGTATGGGAGCTTATGTGGTCAAGGATAGGGTTATAT
CTAAACAATATAATGAAACTTCACCTCAAGTTGTAGAATGTCTGATAGTACTGGAGGTTC
TTGAGGCTTTTCCAGGACCCCTCAATATTGTATCAGATTCCTCTTATGTGGTTAATGCAG
TTAATCTCCTTGAGATAGCTGGAATAATAAGATCCTCCAGCAGAGTTGCTAACATCTTTC
AAAAGATACAAGCTGCCTTGTTAAATAGGAGATTTCCTGTTTTCATTACCCATGTCCGAG
CACATTCTGGACTCCCAGGTCCCATGTCCTTAGGGAATGACTTAGCGGACAAGGCTACAA
AGCTGGTGGCCGCTGCCTTGTCTACCCATGCACAAGCAGCAAAAGAATTCCATAAGCGCT
TTCATGTGACGGCTGAGACCTTGCGCCGTCGTTTTGCTCTATCCAGGAAAGAGGCTAGGG
AAATTGTTACTCAATGCCAGAATTGCTGCGAATTCTTACCTACTCCCCACATGGGAATAA
ACCCACGTGGCATTAGACCATTGCAGATGTGGCAGATGGATGTTACTCATATTCCCTCTT
TTGGAAGGCTTCAATATGTTCATGTTTCTGTTGACACCTGTTCTGGCGTAATGTTCGCCA
CACCCCTAACAGGGGAAAAGGCCTCATATGTGATTCAACATTGCCTTGAGGCCTGGAGTG
CTTGGGGAAAACCCAGAATTTTAAAAACAGACAATGGACCAGCATATACCTCTCAAAAAT
TCCGACAGTTTTGTCGGCAAATGGATGTTACCCATCTAACTGGCCTACCTTATAACCCTC
AAGGACAGGGCATTGTGGAACGTGCCCATCGTACACTCAAATCATATCTGATTAAACAAA
AGGGGAGTATTGAGGATGTTCTACCCTCGGTACCAAGAGTTGCTGTATCCATGGCACTTT
TTACCCTTAATTTCTTGAACTCTGATGCCCAAGGCCACACTGCGGCCGATCGCCACAGTT
TAGAGCCTGATAGGCCAAAAGAAATGGTAAAATGGAAAGATGTCTTGACTGATCTCTGGA
AAGGCCCGGATCCTATTCTTATAAGATCCAGGGGAGCTGTGTGTGTTTTTCCACAGGAGG
AAGAAAACCCCCTGTGGATCCCTGAAAGACTCACTCGAAGAGCTCCTTCACAACTCCAGA
ATAAGAAGGATGGAGGCCAAGTGGGTGATGAAGACTCTCCTACTCGGGATGATGGTTCCT
AGTATGATGGGAGAGTTACGGTGGGCCATCATGTCTACCTTCCCCCTACCGATGCCAGTG
ATGCAGAATGCCCAGGTGTTCCCTAGATTTTTCACAACTAATAGAGAGTTGGGGCTTGCC
TTTTTGCCTTTAGATCCTCAGATACAGAGTTTTCAGGATGAGAGAACCTTGTCATTAGTA
GGAAGCTTGTGCTTTACTGTGATTTCTTCATTAAAGGATAATTTTATTCATATGGATCCA
GAAAGATCTAATGCTAATCCTTTTGAATTAATGGAAGCTGTACTGATCTTTCTCCTATGA
TAGTGAGAAGGGACAGATTACTTTTGATTGGAAAGGGGCATTAGGCAACAGTCTGAGTGA
GGGACAGAGCTATGGATCATCTGATTGGTCCTCCTCCAATGTTAAGTATACCCCTTTTAA
GAGAACTAATTATTCAGCTGCCCTTTATTTGGGTTGTGAGTAATGATACCTTAGGTAAGA
ATCAGAAAGAAATAAATTGCTCTGCTTAGAATTGTTTTTATGCATTATGCTGGGATGCTA
TTAAGCACCCTTTTGCTTTGGTAATGCGCATGCCTCGATTTGTTCCAGTTCCTGTTGAGG
TGCCAAGTAGTTTGAGTTTGTTTAGGGAAAAGCGAGATTTTTGGGATCTCTGCTATTATT
GTGGGCCTGATAGCCACCGCCGCGGTTACTGCTTCGGTTACCGCCTCGGCCCTTGCACTT
TCCTGCCACTGTGCAGACAACTCAAACCATTAATGAACTATAGGCCACTGTGACCATGGT
CCTAGATAAACAGGCCACTGCCAATTCTCAGATACAAGGAGGCCTGATGTTGGTAAACCA
ACAGATTAATTTGGTTCAGGAACAATTGGATATATTGTGGCAGATGGCCCAATTGGGATG
TGAACAAAAGTTGCCTGGCCTTTGTGTCACTTCAGTACAATATGAGAATTTTACAAGAGC
AGCTAACCTGTCAAAAGCTCTGTCTCAACATTTATTACAGAATTGGACTTTTGAGTTTGA
GCAGACACTCCGTGAGTTGAGAATGGCGATCCTGCAAGTGAATTCGACGCATCTGGATCT
TTCTCTGATGGAAGGCCTCTCCTCCTGGATTTCATCTGCATTTTCTTATTTTAAGGAATG
GGTGGGGGTAGGATCATTTAGCCTAGTTCTCTGCTGTGGAATAGTGTTGATGCTTTGGAT
GGTGTGTAAGCTCAGAGCCCAAACAAAAGAGACAAAGTGGTGGTGGCACAAGCACTTGCT
GCCTTAGAACACGGAGCCTCCCCTGACATTTGGTTAACCATGTTAAAGCAATAGGTCGCT
GGCCTCCCAGCTCTTGCACCCCACGAGGCTAGTCTCATTGCACGGGATAGAGTGGGTAGG
CTTCAGCAGCCCAAGGAGTTGCAAGGCTAAGCACTGCACAGGAGAGGTCTGCGGTATAAC
GACTTTCTCCTGGGAGATAAGTCATCTTGCATGAAGGTTCTATGTCATGATCTCCTTCCC
CCAGAAAAACGACATCGGACTGGTCAGGGCTCTCTCTGGGGATAAGACCCTGGAGAGGAG
CTTTGTACATGTTCCGAATTTGCACATGGGGATTTGACCTCTATCTCCACTCCAAAGTTG
TGGGTGTCCTATTGCTTCAAAAATAAATGAATAGGGGGAGATGTGAGGAGCCGCCCTCGC
TATCGCTATTGCCGTTAGAAGATGGCGCTGACATCTGCTGTCAGTTGGAGTTAACCGTTA
GAAGATGGCGCTGACATCTGCTGTCAGTTGGAGTTAACCGTTTAAGCTGTGCCTCTCCCG
TGGCGTCATCTGGGGTGATGTGCAAACCACCAATCCCGGCTCTACACGTCTCACTCGGAG
CTCCTAGGCTTATATAAGGGGCTGGGTTTCTTAGCTTGGGGTCTCCCTCTAAGAAGCTGA
TCATCTATCTCTCAAGATGCATTAAAGCTTTACTGCAGAAGGATCCGAGTGTTCTGCGTC
ATTCTTGCTGGCGAGATGGTAGCGCGGGACA
>IAPLTR3.3312096
TGTGAGGAGCCGCCCTCGCTATCGCTATTGCCGTTAGAAGATGGCGCTGACATCCACTGT
CAGTTGGAGTTAACTGTCGCTGTCAGTTGGAGTTAACTGTCGCTGTCAGTTGGAGTTAAC
CGTTTAAACTGTGCCTCTCCCGTGACGTCATCTGGGGTGATGTGCAAACCACCAATCCCG
GCTCTACACATCTCACTCGGAGCTCCTAGGCTTATATAAGGGGCTGGGTTTCTTAGCTTG
GGGTCTCCCTCTAAGAAGCTGATCATCTATCTCTCAAGATGCATTAAAGCTTTACTGCAG
AAGGATCCGAGTGTTCTGCGTCGTTCTTGCTGGCGAGACGGTAGCGCGGGACATCTGGTG
CCGAAACCCGGGAACTCTTCAACATCGCCGGCGCCGCGGGAGACCCCTCGGAAGACGGGG
CGGATTCAGAACTGCAGGGACGTAGGTTCAGAGAGGTATGCTTTATCCTGAACAACCCTT
TTCTCGACTTTGGCCTTAGTTTGTCATCACCGTGGGACGGGTCAGTGGAGGCTTTGGTGC
TAGTCCTGTTTGTCCTTCTCCTTCATCGTGGCTGGTGCTGACAGAACGGCGCTGTCCGTC
TGGCGCTGTCCATCTGGCGCTGTCCATCTGGCGCTGTCCATCTGGCGCTGTCAGTCTGGT
GCTGTCAGTCTGGTGCTGTCAGTCTGGTGCTGTCAGTCTGGTAACGGAGTTGAGCGCGTT
TTTTAGATAAGCTGTCAGCGCGATGGGGTCGTCACAGTCAGTGGTTACAGCCTTACAGAC
TGTGCTAAAACAAAGAGATCTTAAAATTGCACCACGAACACTTCAAAATTTTGTGAAGGA
GGTAGATAGAGTGGCACCATGGTATGCTTGTTCCGGGTCCCTCACTGTGGCCTCATGGAA
CAAGCTAGGTAAAGAACTAGACAGGAAGCATGCAGAAGGAGATCTCTGCTTAGGTACCAA
AGCCATTTGGAAGCTAGTTAAAAACTGCTTGGAGGATGAGGCCTGTCACCCTGCTATAAT
AGAAAGTCAGGGAACCTTAGAGGAAGTTCAGGATAGCATGTCAGAAACTGAACGGAGTGA
GAGAATGGGAGCTCGCAAAAGAAAAGACATGTCTAAGAAAAAAGGCCCTCCCCAGGAAGT
TAAGAAAGGGGGAGAGAAAGAAGGGAGTTATCATTCACCCCTTAACAAATCTAAGAAAAA
GAAAAAGCCAGAATCTAGTCTATACCCTGCAGTAGAGCTAGAAGCCTTGGAGCTAGATAA
TTCTGATTCTGACACTCTGGATTCTAGCGAAGAAGGTGGTCTAGAGGAGGAGGTGGCACG
GTATGAGGAAAAAAGATATCACCCTGATAGACACCGGCCACTGAAAACAAAAATGAATGT
GAGGCCACCGCCTATAAATCCGGCGGGCTCACGCCCCTCAGCGCCTCCGCCATATGAGCT
TCGGCTGAATACTGGTACTGACTCCTTTTTACCTTTAGAGGAACGGAGAAAAATACAAAT
GGCTTTTCCAGTATTCGAGAATGTGGAAGGCGGAAGAGTACATACCCCCGTAGATTACAA
TCAAATTAAAGAATTGGCCGAATCCGTTCGTAATTATGGGGTCAATGCTAACTTTACCAC
ATTACAGGTGGAAAGGCTTGCTAATTTTGCCATGACTCCCACTGACTGGCAAACGACAGT
GAAAGCAGTGCTTCCCAACATGGGACAATACATGGAATGGAAGGCTCTCTGGTATGATGC
AGCCCAGGCACAAGCTAGAGTTAATGCCACGGCTGAAGATGAGAATCAGAGGCAGTGGAC
ATTTGAAATGCTGACAGGTCAGGGTCAACATGCCCTTAATCAAACCAACTACATCTGGGG
CGTCTATGGTCAGGTGTCGGCCGCCGCTATTAAAGCATGGAAGGCCCTCACAAAAAGGGG
AGAGTCCAGTGGACACCTTACAAAGATTGTCCAAGGACCCCAAGAGCCATTTTCAGACTT
TGTGGCCAGAATGACAGAGGCCGCCAGTCGCATCTTTGGTGATTCAGAACAAGCTATGCC
CCTGATTGAGCAACTTGTCTATGAACAAGCAACCCAGGAATGTCGAGCGGCTATCGCCCC
TCGCAAAAGCAAAGGTTTACAAGATTGGCTCAGAGTGTGCAGGGAGCTGGGGGGACCCCT
AACCAATGCAGGACTAGCTGCCGCCATTTTACAAACGCACAGGTATAGAGATTTATCTAA
TCGAAAAGCTTGTTTTAATTGTGGGAGAATGGGGCACCTTAAGAAAGATTGTCAAGCCCC
TGAAAGAACAAGAGAATCGAAGCTTTGCTATCGTTGTGGTAAAGGTTATCATAGGGCTAG
CGAATGCAGGTCAGTCCGGGATGTAAAAGGGAGGCTTCTGCCCCCTATTGAAGAATCCAA
GGTACCCCAATCAAAAAACGGGTCACGGGGCCCATGGTCCCAGGGCCCTCAGAAATATGG
GAACCAATTTCAGAAAAGCAATCAAGAGGAAGTAGAGGTTTCCGAGGAACCTCCGGAATG
GACTTGCGTGCCGCCTCCGACTTCTTACTCATGCCCCAAATGAATGTTCAACCGGTCCCA
GTCCATTCCCCTGGACCTTTGCCCCCTGCCACCATTGGGCTTATTCTGGGCCGTGGCTCC
TTAACTTTACAGGGACTCATTATATATCCTGGAATTGTTGACCCGTATCATAAAGAGGAG
ATTCAAGTTCTCTGTTCTAGCCCTCGGGGTGTATTTTCTATAAAGCAGGGAGATAGAATT
GCACAACTGGTGTTGCTGCCCTCCCTCGGGGATGGAGAAACCTACACTTTACAAAAAAGG
GCTATGGGATCTTCTGGAAGTGATTCAGCCTATCTGGCTATACCCCTAAATGAGAGACCT
ACAATAAAATTGTTAATTAATGGAAAAGAATTTGAAGGGATAATGGATTCGGGAGCAGAC
AAAAGCATTATTTCACTCCATTGGTGGCCGAAGTCTTGGCCCACTGTTGTTTCATCTCAT
TCTTTACAAGGTCTTGGATACCAGTCCTCTCCTGCCATCAGTGCCTCAGCCTTAACCTGG
CGGGATGCTGAAGGCAAACAGGGATGTTTTACCCCCTATGTGTTGCCACTCCCTGTAAAT
TTATGGGGACGAGATGTGTTACAAGCCATGGGCATGACCCTAACTAATGAATACTCCCCC
CAGGCATCAGCCATTATGGCAAAGATGGGGTATACAAATGGTAGAGGCTTGGGTAGGCAA
GAACAAGGCAGAATAAAACCCATTACACAACACGGAAATCGGGGTAGAAAAGGACTGGGT
TTTATTTAGGGGCCGTTGAGGCTTCACGACCCATACCATGGAAAACAGAGGAGCCGTTAT
GGGTCTCTCAATGGCCTCTATCCTCTGAAAAATTAGAGGCTGTCACAAGATTAGTGCAAG
AACAGGAACGGCTGGGGCATCTAGAGCCTTCTACCTCCCCATGGAATACACCAATTTTTG
TTATTAAGAAGAAATCTGGGAAGTGGAGATTACTCCACGACCTGCGGGCCATTAACAATC
AGATGCATCTTTTTGGCCCTGTTCAAAGAGGCCTTCCTTTGCTTTCTGCACTTCCTCAAG
ATTGGAAGCTTATTATTATAGATATTAAGGATTGTTTCTTCTCTATTCCACTTTACCCAC
GGGATAGACCAAGGTTTGCCTTCACTATCCCTTCTCTTAATCATATGGAACCAGACAAGA
GATTTCAGTGGAAGGTACTGCCGCAAGGCATGGCCAATAGCCCAACAATATGTCAGCTAT
ATGTGCAGGAGGCTTTGGAGCCAATTAGGAAGCAATTTACATCTTTAATCGTTATCCATT
ATATGGACGATATTCTTATTTGTCACAAAGAGTTAGATGTTTTACAAAAGGCTTTTCCCA
TGCTGGTGGCTGAATTAAAACAGTGGGGATTAGAGATTGCCTCAGAAAAGGTTCAAATTG
CAGATACAGGGCTCTTTTTGGGCTCAAAGATTACTCCCAAAAATATAGTTCCTCAGAAAA
TAGAAATTCGCAAAGACCACTTACAAACATTAAATGATTTTCAGAAACTTCTGGGAGATA
TAAATTGGTTGAGGCCCTTTTTAAAAATTCCATCTGCTGATCTAAAACCCCTCTTCGATC
TCCTGGAGGGTGAGCCTCATATCTCCTCACCCAGAAAATTTACCCCTGCCGCCCACCGAG
CCTTACAGATGGTGGAAGAGGCCTTACAGGAAGCACAATTACAACGAATTGAGGAGTCAC
TACCTTTTAATCTGTGTGTTTTTAAGACAGCTCAATTGCCAACTGCAGTCCTGTGGCAAC
ATGGACCATTACTTTGGATTCATCCAAATGCTTCCCCTGCTAAGATTATTGACTGGTACC
CTGATGCTGTTGCACAGCTCGCGCTTCGCGGAATAAAAGCAGCTGTTACACATTTTGGCA
GGGGTCCTGATTCCTTGATTGTGCCTTATACTGCTGCACAAGTTCAGACCTTGGCAGCCA
CATCTAGTGATTGGGCAGTTTTAGTTACTTCCTTTTCAGGACAAATTGATAATCATTTTC
CAAAGCATCCAATTTTACAGTTTGCCCTAAACCAGGCTATAGTGTTTCCACAAGTGACAG
CTAAAGACCCACTCCCAGATGGGACTGTGGTGTACACTGATGGATCAAAAACTGGTATGG
GAGCTTATGTGGTCAAGGATAGGGTTATATCTAAACAATATAATGAAACTTCACCTCAAG
TTGTAGAATGTCTGATAGTACTGGAGGTTCTTGAGGCTTTTCCAGGACCCCTCAATATTG
TATCAGATTCCTCTTATGTGGTTAATGCAGTTAATCTCCTTGAGATAGCTGGAATAATAA
GATCCTCCAGCAGAGTTGCTAACATCTTTCAGAAGATACAAGCTGCCTTGTTAAATAGGA
GATTTCCTGTTTTCATTACCCATGTCCGAGCACATTCTGGACTCCCAGGTCCCATGTCCT
TAGGGAATGACTTAGCGGACAAGGCTACAAAGCTGGTGGCCGCTGCCTTGTCTACCCATG
CACAAGCAGCAAAAGAATTCCATAAGCGCTTTCATGTGACGGCTGAGACCTTGCGCCGTC
GTTTTGCTCTATCCAGGAAAGAGGCTAGGGAAATTGTTACTCAATGCCAGAATTGCTGCG
AATTCTTACCTACTCCCCACATGGGAATAAACCCACGTGGCATTAGACCATTGCAGATGT
GGCAGATGGATGTTACTCATATTCCCTCTTTTGGAAGGCTTCAATATGTTCATGTTTCTG
TTGACACCTGTTCTGGCGTAATGTTTGCCACACCCCTAACAGGGGAAAAGGCCTCATATG
TGATTCAACATTGCCTTGAGGCCTGGAGTGCTTGGGGAAAACCCAGAATTTTAAAAACAG
ACAATGGACCAGCATATACCTCTCAAAAATTCCGACAGTTTTGTCGGCAAATGGATGTTA
CCCATCTAACTGGCCTACCTTATAACCCTCAAGGACAGGGCATTGTGGAACGTGCCCATC
GTACACTCAAATCATATCTGATTAAACAAAAGGGGAGTATTGAGGATGTTCTACCCTCGG
TACCAAGAGTTGCTGTATCCATGGCACTTTTTACCCTTAATTTCTTGAACTGTGATGCCC
AAGGCCACACTGCGGCTGATCGCCACAGTTTAGAGCCTGATAGGCCAAAAGAAATGGTAA
AATGGAAAGATGTCTTGACTGATCTCTGGAAAGGCCCGGATCCTATTCTTATAAGATCCA
GGGGAGCTGTGTGTGTTTTTCCACAGGAGGAAGAAAACCCCCTGTGGATCCCTGAAAGAC
TCACTCGAAGAGCTCCTTCACAACTCCAGAATAAGAAGGATGGAGGCCAAGTGGGTGATG
AAGACTCTCCTACTCGGGATGATGGTTCCTAGTATGATGGGAGAGTTACGGTGGGCCATC
ATGTCTACCTTCCCCCTACCGATGCCAGTGATGCAGAATGCCCAGGTGTTCCCTAGATTT
TTCACAACTAATAGAGAGTTGGGGCTTGCCTTTTTGCCTTTAGATCCTCAGATACAGAGT
TTTCAGGATGAGAGAACCTTGTCATTAGTAGGAAGCTTGTGCTTTACTGTGATTTCTTCA
TTAAAGGATAATTTTATTCATATGGATCCAGAAAGATCTAATGCTAATCCTTTTGAATTA
ATGGAAGCTGTACTGATCTTTCTCCTATGATAGTGAGAAGGGACAGATTACTTTTGATTG
GAAAGGGGCATTAGGCAACAGTCTGAGTGAGGGACAGAGCTCTGGATCATCTGATTGGTC
CTCCTCCAATGTTAAGTATACCCCTTTTAAGAGAACTAATTATTCAGCTGCCCTTTATTT
GGGTTGTGAGTAATGATACCTTAGGTAAGAATCAGAAAGAAATAAATTGTTCTGCTTAGA
ATTGTTTTTATGCATTATGCTGGGATGCTATTAAGCACCCTTTTGCTTTGGTAATGCGCA
TGCCTCGATTTATTCCAGCTCCTGTTGAGGCGCCAAGTAATTTGAGTTTGTTTAGGGAAA
AGCGAGATTTTTGGGATCTCTGCTATTATTGTGGGCCTGATAGCCACCGCCGCGGTTACT
GCTTCGGTTACCGCCTCGGCCCTTGCACTTTCTGCCACTGTGCAGACAACTCAAACCATT
AATGAACTATAGGCCACTGTGACCATGGTCCTAGATAAACAGGCCACTGCCAATTCTCAG
ATACAAGGAGGCCTGATGTTGGTAAACCAACAGATTAATTTGGTTCAGGAACAATTGGAT
ATATTGTGGCAGATGGCCAAATTGGGATGTGAACAAAGTTGCCTGGCCTTTGTGTCACTT
AGTACAATATGAGAATTTTACAAGAGCAGCTAACCTGTCAAAAGCTCTGTCTCAACATTT
ATTACAGAATTGGACTTTTGAGTTTGAGCAGACACTCCGTGAGTTGAGAATGGCGATCCT
GCAAGTGAATTCGACGCATCTGGATCTTTCTCTGATGGAAGACCTCTCCCCCTGGATTTC
ATCTGCATTTTCTTATTTTAAGGAATGGGTGGGGGTAGGATCATTTAGCCTAGTTCTCTG
CTGTGGAATAGTGTTGATGCTTTGGATGGTGTGTACGCTCAGAGCCCAAACAAAAGGAGA
AAGTGGTGGTGGCACAAGCACTTGCTGCCTTAGAACACGGAGCATCCCCTGACATTTGGT
TAACCATGTTAAGGCAATAGGTCGCTGGCCTCCCAGCTCTTGCACCCCACGAGGCTAGTC
TCATTGCACGGGATAGAGTGGGTAGGCTTCAGCAGCCCAAGGAGTTGCAAGGCTAAGCAC
TGCACAGGAGAGGTCTGCGGTATAACGACTTTCTCCTGGGAGATAAGTCATCTTGCATGA
AGGTTCTATGTCATGATCTCCTTCCCCCAGAAAAAAGACATCGGACTGGTCAGGACTTCC
TCTGGGGATAAGACCCTGGAGAGGAGCTTTGTACATGTTCCGAATTTGCACATGGGGATT
TGACCTCTATCTCCACTCCAAAGTTGTGGGTGTCCTATTGCTTCAAAAATAAATGAATAG
GGGGAGATGTGAGGAGCCGCCCTCGCTATCGCTATTGCCGTTAGAAGATGGCGCTGACAT
CCACTGTCAGTTGGAGTTAACTGTCGCTGTCAGTTGGAGTTAACTGTCGCTGTCAGTTGG
AGTTAACCGTTTAAACTGTGCCTCTCCCGTGACGTCATCTGGGGTGATGTGCAAACCACC
AATCCCGGCTCTACACATCTCACTCGGAGCTCCTAGGCTTATATAAGGGGCTGGGTTTCT
TAGCTTGGGGTCTCCCTCTAAGAAGCTGATCATCTATCTCTCAAGATGCATTAAAGCTTT
ACTGCAGAAGGATCCGAGTGTTCTGCGTCGTTCTTGCTGGCGAGACGGTAGCGCGGGACA

>IAPLTR3.1225160
TGTGAGGAGCCGCCCTCGCTATCGCTATTGCCGTTAGAAGATGGCGCTGACATCCACTGT
CAGTTGGAGTTAACTGTCGCTGTCAGTTAGAGTTAACTGTCGCTGTCAGTTGGAGTTAAC
CGTTTAAACTGTGCCTCTCCCGTGACGTCATCTGGGGTGATGTGCAAACCACCAATCCCG
GCTCTACACATCTCACTCGGAGCTCCTAGGCTTATATAAGGGGCTGGGTTTCTTAGCTTG
GGGTCTCCCTCTAAGAAGCTGATCATCTATCTCTCAAGATGCATTAAAGCTTTACTGCAG
AAGGATCCGAGTGTTCTGCGTCGTTCTTGCTGGCGAGACGGTAGCGCGGGACATCTGGTG
CCGAAACCCGGGAACTCTTCAACATCGCCGGCGCCGCGGGAGACCCCTCGGAAAACGGGG
CGGATTCAGAACTGCAGGGACGTAGGTTCAGAGAGGTATGCTTTATCCTGAACAACCCTT
TTCTCGACTTTGGCCTTAGTTTGTCATCACCGTGGGACGGGTCAGTGGAGGCTTTGGTGC
TAGTCCTGTTTGTCCTTCTCCTTCATCGTGGCTGGTGCTGACAGAACGGCGCTGTCCGTC
TGGCGCTGTCCGTCTGGCGCTGTCCATCTGGCGCTGTCCGTCTGGCGCTGTCCGTCTGGC
GCTGTCCATCTGGCGCTGTCAGTCTGGCGCTGTCAGTCTGGTGCTGTCAGTCTGGTGCTG
TCAGTCTGGTGCTGTCAGTCTGGTAACGGAGTTGAGCGCGTTTTTTAGATAAGCTGTCAG
CGCGATGGGGTCGTCACAGTCAGTGGTTACAGCCTTACAGACTGTGCTAAAACAAAGAGA
TCTTAAAATTGCACCACGAACACTTCAAAATTTTGTGAAGGAGGTAGATAGAGTGGCACC
ATGGTATGCTTGTTCCGGGTCCCTCACTGTGGCCTCATGGAACAAGCTAGGTAAAGAACT
AGACAGGAAGCATGCAGAAGGAGATCTCTGCTTAGGTACCAAAGCCATTTGGAAGCTAGT
TAAAAACTGCTTGGAGGATGAGGCCTGTCACCCTGCTATAATAGAAAGTCAGGGAACCTT
AGAGGAAGTTCAGGATAGCATGTCAGAAACTGAACGGAGTGAGAGAATGGGAGCTCGCAA
AAGAAAAGACATGTCTAAGAAAAAAGGCCCTCCCCAGGAAGTTAAGAAAGGGGGAGAGAA
AGAAGGGAGTTATCATTCACCCCTTAACAAATCTAAGAAAAAGAAAAAGCCAGAATCTAG
TCTATACCCTGCAGTAGAGCTAGAAGCCTTGGAGCTAGATAATTCTGATTCTGACACTCT
GGATTCTAGCGAAGAAGGTGGTCTAGAGGAGGAGGTGGCACGGTATGAGGAAAAAAGATA
TCACCCTGATAGACACCGGCCACTGAAAACAAAAATGAATGTGAGGCCACCGCCTATAAA
TCCGGCGGGCTCACGCCCCTCAGCGCCTCCGCCATATGAGCTTCGGCTGAATACTGGTAC
TGACTCCTTTTTACCTTTAGAGGAACGGAGAAAAATACAAATGGCTTTTCCAGTATTCGA
GAATGTGGAAGGCGGAAGAGTACATACCCCCGTAGATTACAATCAAATTAAAGAATTGGC
CGAATCCGTTCGTAATTATGGGGTCAATGCTAACTTTACCACATTACAGGTGGAAAGGCT
TGCTAATTTTGCCATGACTCCCACTGACTGGCAAACGACAGTGAAAGCAGTGCTTCCCAA
CATGGGACAATACATGGAATGGAAGGCTCTCTGGTATGATGCAGCCCAGGCACAAGCTAG
AGTTAATGCCACGGCTGAAGATGAGAATCAGAGGCAGTGGACATTTGAAATGCTGACAGG
TCAGGGTCAACATGCCCTTAATCAAACCAACTACATCTGGGGCGTCTATGGTCAGGTGTC
GGCCGCCGCTATTAAAGCATGGAAGGCCCTCACAAAAAGGGGAGAGTCCAGTGGACACCT
TACAAAGATTGTCCAAGGACCCCAAGAGCCATTTTCAGACTTTGTGGCCAGAATGACAGA
GGCCGCCAGTCGCATCTTTGGTGATTCAGAACAAGCTATGCCCCTGATTGAGCAACTTGT
CTATGAACAAGCAACCCAGGAATGTCGAGCGGCTATCGCCCCTCGCAAAAGCAAAGGTTT
ACAAGATTGGCTCAGAGTGTGCAGGGAGCTGGGGGGACCCCTAACCAATGCAGGACTAGC
TGCCGCCATTTTACAAACGCACAGGTATAGAGATTTATCTAATCGAAAAGCTTGTTTTAA
TTGTGGGAGAATGGGGCACCTTAAGAAAGATTGTCAAGCCCCTGAAAGAACAAGAGAATC
GAAGCTTTGCTATCGTTGTGGTAAAGGTTATCATAGGGCTAGCGAATGCAGGTCAGTCCG
GGATGTAAAAGGGAGGCTTCTGCCCCCTATTGAAGAATCCAAGGTACCCCAATCAAAAAA
CGGGTCACGGGGCCCATGGTCCCAGGGCCCTCAGAAATATGGGAACCAATTTCAGAAAAG
CAATCAAGAGGAAGTAGAGGTTTCCGAGGAACCTCCGGAATGGACTTGCGTGCCGCCTCC
GACTTCTTACTCATGCCCCAAATGAATGTTCAACCGGTCCCAGTCCATTCCCCTGGACCT
TTGCCCCCTGCCACCATTGGGCTTATTCTGGGCCGTGGCTCCTTAACTTTATAGGGACTC
ATTATATATCCTGGGATTGTTGACCCATATCATAAAGAGGAGATTCAAGTTCTCTGTTCT
AGCCCTCGGGGTGTATTTTCTATAAAGCAGGGAGATAGAATTGCACAACTGGTGTTGCTG
CCCTCCCTCGGGGATGGAGAAACCTACACTTTACAAAAAAGGGCTATGGGATCTTCTGGA
AGTGATTCAGCCTATCTGGCTATACCCCTAAATGAGAGACCTACAATAAAATTGTTAATT
AATGGAAAAGAATTTGAAGGGATAATGGATTCGGGAGCAGACAAAAGCATTATTTCACTC
CATTGGTGGCCGAAGTCTTGGCCCACTGTTGTTTCATCTCATTCTCTACAAGGTCTTGGA
TACCAGTCCTCTCCTGCCATCAGTGCCTCAGCCTTAACCTGGCGGGATGCTGAAGGCAAA
CAGGGATGTTTTACCCCCTATGTGTTGCCACTCCCTGTAAATTTATGGGGACGAGATGTG
TTACAAGCCATGGGCATGACCCTAACTAATGAATACTCCCCCCAGGCATCAGCCATTATG
GCAAAGATGGGGTATACAAATGGTAGAGGCTTGGGTAGGCAAGAACAAGGCAGAATAAAA
CCCATTACACAACACGGAAATCGGGGTAGAAAAGGACTGGGTTTTATTTAGGGGCCGTTG
AGGCTTCACGACCCATACCATGGAAAACAGAGGAGCCATTATGGGTCTCTCAATGGCCTC
TATCCTCTGAAAAATTAGAGGCTGTCACAAGATTAGTGCAAGAACAGGAACGGCTGGGGC
ATCTAGAGCCTTCTACCTCCCCATGGAATACACCAATTTTTGTTATTAAGAAGAAATCTG
GGAAGTGGAGATTACTCCACGACCTGCGGGCCATTAACAATCAGATGCATCTTTTTGGCC
CTGTTCAAAGAGGCCTTCCTTTGCTTTCTGCACTTCCTCAAGATTGGAAGCTTATTATTA
TAGATATTAAGGATTGTTTCTTCTCTATTCCACTTTACCCACGGGATAGACCAAGGTTTG
CCTTCACTATCCCTTCTCTTAATCATATGGAACCAGACAAGAGATTTCAGTGGAAGGTAC
TGCCGCAAGGCATGGCCAATAGCCCAACAATATGTCAGCTATATGTGCAGGAGGCTTTGG
AGCCAATTAGGAAGCAATTTACATCTTTAATCGTTATCCATTATATGGACGATATTCTTA
TTTGTCACAAAGAGTTAGATGTTTTACAAAAGGCTTTTCCCATGCTGGTGGCTGAATTAA
AACAGTGGGGATTAGAGATTGCCTCAGAAAAGGTTCAAATTGCAGATACAGGGCTCTTTT
TGGGCTCAAAGATTACTCCCAAAAATATAGTTCCTCAGAAAATAGAAATTCGCAAAGACC
ACTTACAAACATTAAATGATTTTCAGAAACTTCTGGGAGATATAAATTGGTTGAGGCCCT
TTTTAAAAATTCCATCTGCTGATCTAAAACCCCTCTTCGATCTCCTGGAGGGTGAGCCTC
ATATCTCCTCACCCAGAAAATTTACCCCTGCCGCCCACCGAGCCTTACAGATGGTGGAAG
AGGCCTTACAGGAAGCACAATTACAACGAATTGAGGAGTCACTACCTTTTAATCTGTGTG
TTTTTAAGACAGCTCAATTGCCAACTGCAGTCCTGTGGCAACATGGACCATTACTTTGGA
TTCATCCAAATGCTTCCCCTGCTAAGATTATTGACTGGTACCCTGATGCTGTTGCACAGC
TCGCGCTTCGCGGAATAAAAGCAGCTGTTACACATTTTGGCAGGGATCCTGATTCCTTGA
TTGTGCCTTATACTGCTGCACAAGTTCAGACCTTGGCAGCCACATCTAGTGATTGGGCAG
TTTTAGTTACTTCCTTTTCAGGACAAATTGATAATCATTTTCCAAAGCATCCAATTTTAC
AGTTTGCCCTAAACCAGGCTATAGTGTTTCCACAAGTGACAGCTAAAGACCCACTCCCAG
ATGGGACTGTGGTGTACACTGATGGATCAAAAACTGGTATGGGAGCTTATGTGGTCAAGG
ATAGGGTTATATCTAAACAATATAATGAAACTTCACCTCAAGTTGTAGAATGTCTGATAG
TACTGGAGGTTCTTGAGGCTTTTCCAGGACCCCTCAATATTGTATCAGATTCCTCTTATG
TGGTTAATGCAGTTAATCTCCTTGAGATAGCTGGAATAATAAGATCCTCCAGCAGAGTTG
CTAACATCTTTCAGAAGATACAAGCTGCCTTGTTAAATAGGAGATTTCCTGTTTTCATTA
CCCATGTCCGAGCACATTCTGGACTCCCAGGTCCCATGTCCTTAGGGAATGACTTAGCGG
ACAAGGCTACAAAGCTGGTGGCCGCTGCCTTGTCTACCCATGCACAAGCAGCAAAAGAAT
TCCATAAGCGCTTTCATGTGACGGCTGAGACCTTGCGCCGTCGTTTTGCTCTATCCAGGA
AAGAGGCTAGGGAAATTGTTACTCAATGCCAGAATTGCTGCGAATTCTTACCTACTCCCC
ACATGGGAATAAACCCACGTGGCATTAGACCATTGCAGATGTGGCAGATGGATGTTACTC
ATATTCCCTCTTTTGGAAGGCTTCAATATGTTCATGTTTCTGTTGACACCTGTTCTGGCG
TAATGTTTGCCACACCCCTAACAGGGGAAAAGGCCTCATATGTGATTCAACATTGCCTTG
AGGCCTGGAGTGCTTGGGGAAAACCCAGAATTTTAAAAACAGACAATGGACCAGCATATA
CCTCTCAAAAATTCCGACAGTTTTGTCGGCAAATGGATGTTACCCATCTAACTGGCCTAC
CTTATAACCCTCAAGGACAGGGCATTGTGGAACGTGCCCATCGTACACTCAAATCATATC
TGATTAAACAAAAGGGGAGTATTGAGGATGTTCTACCCTCGGTACCAAGAGTTGCTGTAT
CCATGGCACTTTTTACCCTTAATTTCTTGAACTGTGATGCCCAAGGCCACACTGCGGCTG
ATCGCCACAGTTTAGAGCCTGATAGGCCAAAAGAAATGGTAAAATGGAAAGATGTCTTGA
CTGATCTCTGGAAAGGCCCGGATCCTATTCTTATAAGATCCAGGGGAGCTGTGTGTGTTT
TTCCACAGGAGGAAGAAAACCCCCTGTGGATCCCTGAAAGACTCACTCGAAGAGCTCCTT
CACAACTCCAGAATAAGAAGGATGGAGGCCAAGTGGGTGATGAAGACTCTCCTACTCGGG
ATGATGGTTCCTAGTATGATGGGAGAGTTACGGTGGGCCATCATGTCTACCTTCCCCCTA
CCGATGCCAGTGATGCAGAATGCCCAGGTGTTCCCTAGATTTTTCACAAATAATAGAGAG
TTGGGGCTTGCCTTTTTGCCTTTAGATCCTCAGATACAGAGTTTTCAGGATGAGAGAACC
TTGTCATTAGTAGGAAGCTTGTGCTTTACTGTGATTTCTTCATTAAAGGATAATTTTATT
CATATGGATCCAGAAAGATCTAATGCTAATCCTTTTGAATTAATGGAAGCTGTACTGATC
TTTCTCCTATGATAGTGAGAAGGGACAGATTACTTTTGATTGGAAAGGGGCATTAGGCAA
CAGTCTGAGTGAGGGACAGAGCTCTGGATCATCTGATTGGTCCTCCTCCAATGTTAAGTA
TACCCCTTTTAAGAGAACTAATTATTCAGCTGCCCTTTATTTGGGTTGTGAGTAATGATA
CCTTAGGTAAGAATCAGAAAGAAATAAATTGTTCTGCTTAGAATTGTTTTTATGCATTAT
GCTGGGATGCTATTAAGCACCCTTTTGCTTTGGTAATGCGCATGCCTCGATTTGTTCCAG
TTCCTGTTGAGGCGCCAAGTAATTTGAGTTTGTTTAGGGAAAAGCGAGATTTTTGGGATC
TCTGCTATTATTGTGGGCCTGATAGCCACCGCCGCGGTTACTGCTTCGGTTACCGCCTCG
GCCCTTGCACTTTCTGCCACTGTGCAGACAACTCAAACCATTAATGAACTATAGGCCACT
GTGACCATGGTCCTAGATAAACAGGCCACTGCCAATTCTCAGATACAAGGAGGCCTGATG
TTGGTAAACCAACAGATTAATTTGGTTCAGGAACAATTGGATATATTGTGGCAGATGGCC
AAATTGGGATGTGAACAAAGTTGCCTGGCCTTTGTGTCACTTAGTACAATATGAGAATTT
TACAAGAGCAGCTAACCTGTCAAAAGCTCTGTCTCAACATTTATTACAGAATTGGACTTT
TGAGTTTGAGCAGACACTCCGTGAGTTGAGAATGGCGATCCTGCAAGTGAATTCGACGCA
TCTGGATCTTTCTCTGATGGAAGACCTCTCCCCCTGGATTTCATCTGCATTTTCTTATTT
TAAGGAATGGGTGGGGGTAGGATCATTTAGCCTAGTTCTCTGCTGTGGAATAGTGTTGAT
GCTTTGGATGGTGTGTACGCTCAGAGCCCAAACAAAAGGAGAAAGTGGTGGTGGCACAAG
CACTTGCTGCCTTAGAACACGGAGCATCCCCTGACATTTGGTTAACCATGTTAAAGCAAT
AGGTCGCTGGCCTCCCAGCTCTTGCACCCCACGAGGCTAGTCTCATTGCACGGGATAGAG
TGGGTAGGCTTCAGCAGCCCAAGGAGTTGCAAGGCTAAGCACTGCACAGGAGAGGTCTGC
GGTATAACGACTTTCTCCTGGGAGATAAGTCATCTTGCATGAAGGTTCTATGTCATGATC
TCCTTCCCCCAGAAAAAAGACATCGGACTGGTCAGGACTTCCTCTGGGGATAAGACCCTG
GAGAGGAGCTTTGTACATGTTCCGAATTTGCACATGGGGATTTGACCTCTATCTCCACTC
CAAAGTTGTGGGTGTCCTATTGCTTCAAAAATAAATGAATAGGGGGAGATGTGAGGAGCC
GCCCTCGCTATCGCTATTGCCGTTAGAAGATGGCGCTGACATCCACTGTCAGTTGGAGTT
AACTGTCGCTGTCAGTTAGAGTTAACTGTCGCTGTCAGTTGGAGTTAACCGTTTAAACTG
TGCCTCTCCCGTGACGTCATCTGGGGTGATGTGCAAACCACCAATCCCGGCTCTACACAT
CTCACTCGGAGCTCCTAGGCTTATATAAGGGGCTGGGTTTCTTAGCTTGGGGTCTCCCTC
TAAGAAGCTGATCATCTATCTCTCAAGATGCATTAAAGCTTTACTGCAGAAGGATCCGAG
TGTTCTGCGTCGTTCTTGCTGGCGAGACGGTAGCGCGGGACA
>IAPLTR3.2703412
TGTGAGGAGCCGCCCTCGCTATCGCTATTGCCGTTAGAAGATGGCGCTGACATTCGCTGT
CAGTTGGAGTTAACTGTCGCTGTCAGTTGGAGTTAACTGTCGCTGTCAGTTAGAGTTAAC
TGTCGCTGTCAGTTGGAGTTAACCGTTTAAACTGTGCCTCTCCCGTGACGTCATCTGGGG
TGATGTGCAAACCACCAATCCCGGCTCTACACATCTCACTCGGAGCTCCTAGGCTTATAT
AAGGGGCTGGGTTTCTTAGCTTGGGGTCTCCCTCTAAGAAGCTGATCATCTATCTCTCAA
GATGCATTAAAGCTTTACTGCAGAAGGATCCGAGTGTTCTGCGTCGTTCTTGCTGGCGAG
ACGGTAGCGCGGGACATCTGGTGCCGAAACCCGGGAACTCTTCAACATCGCCGGCGCCGC
GGGAGACCCCTCGGAAGACGGGGCGGATTCAGAACTGCAGGGACGTAGGTTCAGAGAGGT
ATGCTTTATCCTGAACAACCCTTTTCTCGACTTTGGCCTTAGTTTGTCATCACCGTGGGA
CGGGTCAGTGGAGGCTTTGGTGCTAGTCCTGTTTGTCCTTCTCCTTCATCGTGGCTGGTG
CTGACAGAACGGCGCTGTCCGTCTGGCGCTGTCCGTCTGGCGCTGTCCATCTGGCGCTGT
CCATCTGGCGCTGTCAGTCTGGTGCTGTCAGTCTGGTGCTGTCAGTCTGGTGCTGTCAGT
CTGGTAACGGAGTTGAGCGCGTTTTTTAGATAAGCTGTCAGCGCGATGGGGTCGTCACAG
TCAGTGGTTACAGCCTTACAGACTGTGCTAAAACAAAGAGATCTTAAAATTGCACCACGA
ACACTTCAAAATTTTGTGAAGGAGGTAGATAGAGTGGCACCATGGTATGCTTGTTCCGGG
TCCCTCACTGTGGCCTCATGGAACAAGCTAGGTAAAGAACTAGACAGGAAGCATGCAGAA
GGAGATCTCTGCTTAGGTACCAAAGCCATTTGGAAGCTAGTTAAAAACTGCTTGGAGGAT
GAGGCCTGTCACCCTGCTATAATAGAAAGTCAGGGAACCTTAGAGGAAGTTCAGGATAGC
ATGTCAGAAACTGAACGGAGTGAGAGAATGGGAGCTCGCAAAAGAAAAGACATGTCTAAG
AAAAAAGGCCCTCCCCAGGAAGTTAAGAAAGGGGGAGAGAAAGAAGGGAGTTATCATTCA
CCCCTTAACAAATCTAAGAAAAAGAAAAAGCCAGAATCTAGTCTATACCCTGCAGTAGAG
CTAGAAGCCTTGGAGCTAGATAATTCTGATTCTGACACTCTGGATTCTAGCGAAGAAGGT
GGTCTAGAGGAGGAGGTGGCACGGTATGAGGAAAAAAGATATCACCCTGATAGACACCGG
CCACTGAAAACAAAAATGAATGTGAGGCCACCGCCTATAAATCCGGCGGGCTCACGCCCC
TCAGCGCCTCCGCCATATGAGCTTCGGCTGAATACTGGTACTGACTCCTTTTTACCTTTA
GAGGAACGGAGAAAAATACAAATGGCTTTTCCAGTATTCGAGAATGTGGAAGGCGGAAGA
GTACATACCCCCGTAGATTACAATCAAATTAAAGAATTGGCCGAATCCGTTCGTAATTAT
GGGGTCAATGCTAACTTTACCACATTACAGGTGGAAAGGCTTGCTAATTTTGCCATGACT
CCCACTGACTGGCAAACGACAGTGAAAGCAGTGCTTCCCAACATGGGACAATACATGGAA
TGGAAGGCTCTCTGGTATGATGCAGCCCAGGCACAAGCTAGAGTTAATGCCACGGCTGAA
GATGAGAATCAGAGGCAGTGGACATTTGAAATGCTGACAGGTCAGGGTCAACATGCCCTT
AATCAAACCAACTACATCTGGGGCGTCTATGGTCAGGTGTCGGCCGCCGCTATTAAAGCA
TGGAAGGCCCTCACAAAAAGGGGAGAGTCCAGTGGACACCTTACAAAGATTGTCCAAGGA
CCCCAAGAGCCATTTTCAGACTTTGTGGCCAGAATGACAGAGGCCGCCAGTCGCATCTTT
GGTGATTCAGAACAAGCTATGCCCCTGATTGAGCAACTTGTCTATGAACAAGCAACCCAG
GAATGTCGAGCGGCTATCGCCCCTCGCAAAAGCAAAGGTTTACAAGATTGGCTCAGAGTG
TGCAGGGAGCTGGGGGGACCCCTAACCAATGCAGGACTAGCTGCCGCCATTTTACAAACG
CACAGGTATAGAGATTTATCTAATCGAAAAGCTTGTTTTAATTGTGGGAGAATGGGGCAC
CTTAAGAAAGATTGTCAAGCCCCTGAAAGAACAAGAGAATCGAAGCTTTGCTATCGTTGT
GGTAAAGGTTATCATAGGGCTAGCGAATGCAGGTCAGTCCGGGATGTAAAAGGGAGGCTT
CTGCCCCCTATTGAAGAATCCAAGGTACCCCAATCAAAAAACGGGTCACGGGGCCCATGG
TCCCAGGGCCCTCAGAAATATGGGAACCAATTTCAGAAAAGCAATCAAGAGGAAGTAGAG
GTTTCCGAGGAACCTCCGGAATGGACTTGCGTGCCGCCTCCGACTTCTTACTCATGCCCC
AAATGAATGTTCAACCGGTCCCAGTCCATTCCCCTGGACCTTTGCCCCCTGCCACCATTG
GGCTTATTCTGGGCCGTGGCTCCTTAACTTTACAGGGACTCATTATATATCCTGGGATTG
TTGACCCATATCATAAAGAGGAGATTCAAGTTCTCTGTTCTAGCCCTCGGGGTGTATTTT
CTATAAAGCAGGGAGATAGAATTGCACAACTGGTGTTGCTGCCCTCCCTCGGGGATGGAG
AAACCTACACTTTACAAAAAAGGGCTATGGGATCTTCTGGAAGTGATTCAGCCTATCTGG
CTATACCCCTAAATGAGAGACCTACAATAAAATTGTTAATTAATGGAAAAGAATTTGAAG
GGATAATGGATTCGGGAGCAGACAAAAGCATTATTTCACTCCATTGGTGGCCGAAGTCTT
GGCCCACTGTTGTTTCATCTCATTCTCTACAAGGTCTTGGATACCAGTCCTCTCCTGCCA
TCAGTGCCTCAGCCTTAACCTGGCGGGATGCTGAAGGCAAACAGGGATGTTTTACCCCCT
ATGTGTTGCCACTCCCTGTAAATTTATGGGGACGAGATGTGTTACAAGCCATGGGCATGA
CCCTAACTAATGAATACTCCCCCCAGGCATCAGCCATTATGGCAAAGATGGGGTATACAA
ATGGTAGAGGCTTGGGTAGGCAAGAACAAGGCAGAATAAAACCCATTACACAACACGGAA
ATCGGGGTAGAAAAGGACTGGGTTTTATTTAGGGGCCGTTGAGGCTTCACGACCCATACC
ATGGAAAACAGAGGAGCCGTTATGGGTCTCTCAATGGCCTCTATCCTCTGAAAAATTAGA
GGCTGTCACAAGATTAGTGCAAGAACAGGAACGGCTGGGGCATCTAGAGCCTTCTACCTC
CCCATGGAATACACCAATTTTTGTTATTAAGAAGAAATCTGGGAAGTGGAGATTACTCCA
CGACCTGCGGGCCATTAACAATCAGATGCATCTTTTTGGCCCTGTTCAAAGAGGCCTTCC
TTTGCTTTCTGCACTTCCTCAAGATTGGAAGCTTATTATTATAGATATTAAGGATTGTTT
CTTCTCTATTCCACTTTACCCACGGGATAGACCAAGGTTTGCCTTCACTATCCCTTCTCT
TAATCATATGGAACCAGACAAGAGATTTCAGTGGAAGGTACTGCCGCAAGGCATGGCCAA
TAGCCCAACAATATGTCAGCTATATGTGCAGGAGGCTTTGGAGCCAATTAGGAAGCAATT
TACATCTTTAATCGTTATCCATTATATGGACGATATTCTTATTTGTCACAAAGAGTTAGA
TGTTTTACAAAAGGCTTTTCCCATGCTGGTGGCTGAATTAAAACAGTGGGGATTAGAGAT
TGCCTCAGAAAAGGTTCAAATTGCAGATACAGGGCTCTTTTTGGGCTCAAAGATTACTCC
CAAAAATATAGTTCCTCAGAAAATAGAAATTCGCAAAGACCACTTACAAACATTAAATGA
TTTTCAGAAACTTCTGGGAGATATAAATTGGTTGAGGCCCTTTTTAAAAATTCCATCTGC
TGATCTAAAACCCCTCTTCGATCTCCTGGAGGGTGAGCCTCATATCTCCTCACCCAGAAA
ATTTACCCCTGCCGCCCACCGAGCCTTACAGATGGTGGAAGAGGCCTTACAGGAAGCACA
ATTACAACGAATTGAGGAGTCACTACCTTTTAATCTGTGTGTTTTTAAGACAGCTCAATT
GCCAACTGCAGTCCTGTGGCAACATGGACCATTACTTTGGATTCATCCAAATGCTTCCCC
TGCTAAGATTATTGACTGGTACCCTGATGCTGTTGCACAGCTCGCGCTTCGCGGAATAAA
AGCAGCTGTTACACATTTTGGCAGGGATCCTGATTCCTTGATTGTGCCTTATACTGCTGC
ACAAGTTCAGACCTTGGCAGCCACATCTAGTGATTGGGCAGTTTTAGTTACTTCCTTTTC
AGGACAAATTGATAATCATTTTCCAAAGCATCCAATTTTACAGTTTGCCCTAAACCAGGC
TATAGTGTTTCCACAAGTGACAGCTAAAGACCCACTCCCAGATGGGACTGTGGTGTACAC
TGATGGATCAAAAACTGGTATGGGAGCTTATGTGGTCAAGGATAGGGTTATATCTAAACA
ATATAATGAAACTTCACCTCAAGTTGTAGAATGTCTGATAGTACTGGAGGTTCTTGAGGC
TTTTCCAGGACCCCTCAATATTGTATCAGATTCCTCTTATGTGGTTAATGCAGTTAATCT
CCTTGAGATAGCTGGAATAATAAGATCCTCCAGCAGAGTTGCTAACATCTTTCAGAAGAT
ACAAGCTGCCTTGTTAAATAGGAGATTTCCTGTTTTCATTACCCATGTCCGAGCACATTC
TGGACTCCCAGGTCCCATGTCCTTAGGGAATGACTTAGCGGACAAGGCTACAAAGCTGGT
GGCCGCTGCCTTGTCTACCCATGCACAAGCAGCAAAAGAATTCCATAAGCGCTTTCATGT
GACGGCTGAGACCTTGCGCCGTCGTTTTGCTCTATCCAGGAAAGAGGCTAGGGAAATTGT
TACTCAATGCCAGAATTGCTGCGAATTCTTACCTACTCCCCACATGGGAATAAACCCACG
TGGCATTAGACCATTGCAGATGTGGCAGATGGATGTTACTCATATTCCCTCTTTTGGAAG
GCTTCAATATGTTCATGTTTCTGTTGACACCTGTTCTGGCGTAATGTTTGCCACACCCCT
AACAGGGGAAAAGGCCTCATATGTGATTCAACATTGCCTTGAGGCCTGGAGTGCTTGGGG
AAAACCCAGAATTTTAAAAACAGACAATGGACCAGCATATACCTCTCAAAAATTCCGACA
GTTTTGTCGGCAAATGGATGTTACCCATCTAACTGGCCTACCTTATAACCCTCAAGGACA
GGGCATTGTGGAACGTGCCCATCGTACACTCAAATCATATCTGATTAAACAAAAGGGGAG
TATTGAGGATGTTCTACCCTCGGTACCAAGAGTTGCTGTATCCATGGCACTTTTTACCCT
TAATTTCTTGAACTGTGATGCCCAAGGCCACACTGCGGCTGATCGCCACAGTTTAGAGCC
TGATAGGCCAAAAGAAATGGTAAAATGGAAAGATGTCTTGACTGATCTCTGGAAAGGCCC
GGATCCTATTCTTATAAGATCCAGGGGAGCTGTGTGTGTTTTTCCACAGGAGGAAGAAAA
CCCCCTGTGGATCCCTGAAAGACTCACTCGAAGAGCTCCTTCACAACTCCAGAATAAGAA
GGATGGAGGCCAAGTGGGTGATGAAGACTCTCCTACTCGGGATGATGGTTCCTAGTATGA
TGGGAGAGTTACGGTGGGCCATCATGTCTACCTTCCCCCTACCGATGCCAGTGATGCAGA
ATGCCCAGGTGTTCCCTAGATTTTTCACAAATAATAGAGAGTTGGGGCTTGCCTTTTTGC
CTTTAGATCCTCAGATACAGAGTTTTCAGGATGAGAGAACCTTGTCATTAGTAGGAAGCT
TGTGCTTTACTGTGATTTCTTCATTAAAGGATAATTTTATTCATATGGATCCAGAAAGAT
CTAATGCTAATCCTTTTGAATTAATGGAAGCTGTACTGATCTTTCTCCTATGATAGTGAG
AAGGGACAGATTACTTTTGATTGGAAAGGGGCATTAGGCAACAGTCTGAGTGAGGGACAG
AGCTCTGGATCATCTGATTGGTCCTCCTCCAATGTTAAGTATACCCCTTTTAAGAGAACT
AATTATTCAGCTGCCCTTTATTTGGGTTGTGAGTAATGATACCTTAGGTAAGAATCAGAA
AGAAATAAATTGTTCTGCTTAGAATTGTTTTTATGCATTATGCTGGGATGCTATTAAGCA
CCCTTTTGCTTTGGTAATGCGCATGCCTCGATTTATTCCAGCTCCTGTTGAGGCGCCAAG
TAATTTGAGTTTGTTTAGGGAAAAGCGAGATTTTTGGGATCTCTGCTATTATTGTGGGCC
TGATAGCCACCGCCGCGGTTACTGCTTCGGTTACCGCCTCGGCCCTTGCACTTTCTGCCA
CTGTGCAGACAACTCAAACCATTAATGAACTATAGGCCACTGTGACCATGGTCCTAGATA
AACAGGCCACTGCCAATTCTCAGATACAAGGAGGCCTGATGTTGGTAAACCAACAGATTA
ATTTGGTTCAGGAACAATTGGATATATTGTGGCAGATGGCCAAATTGGGATGTGAACAAA
GTTGCCTGGCCTTTGTGTCACTTAGTACAATATGAGAATTTTACAAGAGCAGCTAACCTG
TCAAAAGCTCTGTCTCAACATTTATTACAGAATTGGACTTTTGAGTTTGAGCAGACACTC
CGTGAGTTGAGAATGGCGATCCTGCAAGTGAATTCGACGCATCTGGATCTTTCTCTGATG
GAAGACCTCTCCCCCTGGATTTCATCTGCATTTTCTTATTTTAAGGAATGGGTGGGGGTA
GGATCATTTAGCCTAGTTCTCTGCTGTGGAATAGTGTTGATGCTTTGGATGGTGTGTACG
CTCAGAGCCCAAACAAAAGGAGAAAGTGGTGGTGGCACAAGCACTTGCTGCCTTAGAACA
CGGAGCATCCCCTGACATTTGGTTAACCATGTTAAAGCAATAGGTCGCTGGCCTCCCAGC
TCTTGCACCCCACGAGGCTAGTCTCATTGCACGGGATAGAGTGGGTAGGCTTCAGCAGCC
CAAGGAGTTGCAAGGCTAAGCACTGCACAGGAGAGGTCTGCGGTATAACGACTTTCTCCT
GGGAGATAAGTCATCTTGCATGAAGGTTCTATGTCATGATCTCCTTCCCCCAGAAAAAAG
ACATCGGACTGGTCAGGACTTCCTCTGGGGATAAGACCCTGGAGAGGAGCTTTGTACATG
TTCCGAATTTGCACATGGGGATTTGACCTCTATCTCCACTCCAAAGTTGTGGGTGTCCTA
TTGCTTCAAAAATAAATGAATAGGGGGAGATGTGAGGAGCCGCCCTCGCTATCGCTATTG
CCGTTAGAAGATGGCGCTGACATCCACTGTCAGTTGGAGTTAACTGTCGCTGTCAGTTGG
AGTTAACTGTCGCTGTCAGTTGGAGTTAACTGTCGCTGTCAGTTGGAGTTAACCGTTTAA
ACTGTGCCTCTCCCGTGACGTCATCTGGGGTGATGTGCAAACCACCAATCCCGGCTCTAC
ACATCTCACTCGGAGCTCCTAGGCTTATATAAGGGGCTGGGTTTCTTAGCTTGGGGTCTC
CCTCTAAGAAGCTGATCATCTATCTCTCAAGATGCATTAAAGCTTTACTGCAGAAGGATC
CGAGTGTTCTGCGTCGTTCTTGCTGGCGAGACGGTAGCGCGGGACA
>IAPLTR3.2308497
TGTGAGGAGCCGCCCTCGCTATCGCTATTGCCGTTAGAAGATGGCGCTGACATCCACTGT
CAGTTGGAGTTAACTGTCGCTGTCAGTTGGAGTTAACTGTCGCTGTCAGTTGGAGTTAAC
TGTCGCTGTCAGTTAGAGTTAACTGTCGCTGTCAGTTGGAGTTAACCGTTTAAACTGTGC
CTCTCCCGTGACGTCATCTGGGGTGATGTGCAAACCACCAATCCCGGCTCTACACATCTC
ACTCGGAGCTCCTAGGCTTATATAAGGGGCTGGGTTTCTTAGCTTGGGGTCTCCCTCTAA
GAAGCTGATCATCTATCTCTCAAGATGCATTAAAGCTTTACTGCAGAAGGATCCGAGTGT
TCTGCGTCGTTCTTGCTGGCGAGACGGTAGCGCGGGACATCTGGTGCCGAAACCCGGGAA
CTCTTCAACATCGCCGGCGCCGCGGGAGACCCCTCGGAAGACGGGGCGGATTCAGAACTG
CAGGGACATAGGTTCAGAGAGGTATGCTTTATCCTGAACAACCCTTTTCTCGACTTTGGC
CTTAGTTTGTCATCACCGTGGGACGGGTCAGTGGAGGCTTTGGTGCTAGTCCTGTTTGTC
CTTCTCCTTCATCGTGGCTGGTGCTGACAGAACGGCGCTGTCCGTCTGGCGCTGTCCGTC
TGGCGCTGTCCGTCTGGCGCTGTCCGTCTGGCGCTGTCCGTCTGGCGCTGTCCGTCTGGC
GCTGTCCATCTGGCGCTGTCCATCTGGCGCTGTCAGTCTGGTGCTGTCAGTCTGGCGCTG
TCAGTCTGGTGCTGTCAGTCTGGTGCTGTCAGTCTGGTGCTGTCAGTCTGGTAACGGAGT
TGAGCGCGTTTTTTAGATAAGCTGTCAGCGCGATGGGGTCGTCACAGTCAGTGGTTACAG
CCTTACAGACTGTGCTAAAACAAAGAGATCTTAAAATTGCACCACGAACACTTCAAAATT
TTGTGAAGGAGGTAGATAGAGTGGCACCATGGTATGCTTGTTCCGGGTCCCTCACTGTGG
CCTCATGGAACAAGCTAGGTAAAGAACTAGACAGGAAGCATGCAGAAGGAGATCTCTGCT
TAGGTACCAAAGCCATTTGGAAGCTAGTTAAAAACTGCTTGGAGGATGAGGCCTGTCACC
CTGCTATAATAGAAAGTCAGGGAACCTTAGAGGAAGTTCAGGATAGCATGTCAGAAACTG
AACGGAGTGAGAGAATGGGAGCTCGCAAAAGAAAAGACATGTCTAAGAAAAAAGGCCCTC
CCCAGGAAGTTAAGAAAGGGGGAGAGAAAGAAGGGAGTTATCATTCACCCCTTAACAAAT
CTAAGAAAAAGAAAAAGCCAGAATCTAGTCTATACCCTGCAGTAGAGCTAGAAGCCTTGG
AGCTAGATAATTCTGATTCTGACACTCTGGATTCTAGCGAAGAAGGTGGTCTAGAGGGGG
AGGTGGCACGGTATGAGGAAAAAAGATATCACCCTGATAGACACCGGCCACTGAAAACAA
AAATGAATGTGAGGCCACCGCCTATAAATCCGGCGGGCTCACGCCCCTCAGCGCCTCCGC
CATATGAGCTTCGGCTGAATACTGGTACTGACTCCTTTTTACCTTTAGAGGAACGGAGAA
AAATACAAATGGCTTTTCCAGTATTCGAGAATGTGGAAGGCGGAAGAGTACATACCCCCG
TAGATTACAATCAAATTAAAGAATTGGCCGAATCCGTTCGTAATTATGGGGTCAATGCTA
ACTTTACCACATTACAGGTGGAAAGGCTTGCTAATTTTGCCATGACTCCCACTGACTGGC
AAACGACAGTGAAAGCAGTGCTTCCCAACATGGGACAATACATGGAATGGAAGGCTCTCT
GGTATGATGCAGCCCAGGCACAAGCTAGAGTTAATGCCACGGCTGAAGATGAGAATCAGA
GGCAGTGGACATTTGAAATGCTGACAGGTCAGGGTCAACATGCCCTTAATCAAACCAACT
ACATCTGGGGCGTCTATGGTCAGGTGTCGGCCGCCGCTATTAAAGCATGGAAGGCCCTCA
CAAAAAGGGGAGAGTCCAGTGGACACCTTACAAAGATTGTCCAAGGACCCCAAGAGCCAT
TTTCAGACTTTGTGGCCAGAATGACAGAGGCCGCCAGTCGCATCTTTGGTGATTCAGAAC
AAGCTATGCCCCTGATTGAGCAACTTGTCTATGAACAAGCAACCCAGGAATGTCGAGCGG
CTATCGCCCCTCGCAAAAGCAAAGGTTTACAAGATTGGCTCAGAGTGTGCAGGGAGCTGG
GGGGACCCCTAACCAATGCAGGACTAGCTGCCGCCATTTTACAAACGCACAGGTATAGAG
ATTTATCTAATCGAAAAGCTTGTTTTAATTGTGGGAGAATGGGGCACCTTAAGAAAGATT
GTCAAGCCCCTGAAAGAACAAGAGAATCGAAGCTTTGCTATCGTTGTGGTAAAGGTTATC
ATAGGGCTAGCGAATGCAGGTCAGTCCGGGATGTAAAAGGGAGGCTTCTGCCCCCTATTG
AAGAATCCAAGGTACCCCAATCAAAAAACGGGTCACGGGGCCCATGGTCCCAGGGCCCTC
AGAAATATGGGAACCAATTTCAGAAAAGCAATCAAGAGGAAGTAGAGGTTTCCGAGGAAC
CTCCGGAATGGACTTGCGTGCCGCCTCCGACTTCTTACTCATGCCCCAAATGAATGTTCA
ACCGGTCCCAGTCCATTCCCCTGGACCTTTGCCCCCTGCCACCATTGGGCTTATTCTGGG
CCGTGGCTCCTTAACTTTACAGGGACTCATTATATATCCTGGGATTGTTGACCCATATCA
TAAAGAGGAGATTCAAGTTCTCTGTTCTAGCCCTCGGGGTGTATTTTCTATAAAGCAGGG
AGATAGAATTGCACAACTGGTGTTGCTGCCCTCCCTCGGGGATGGAGAAACCTACACTTT
ACAAAAAAGGGCTATGGGATCTTCTGGAAGTGATTCAGCCATACCCCTAAATGAGAGACC
TACAATAAAATTGTTAATTAATGGAAAAGAATTTGAAGGGATAATGGATTCGGGAGCAGA
CAAAAGCATTATTTCACTCCATTGGTGGCCGAAGTCTTGGCCCACTGTTGTTTCATCTCA
TTCTCTACAAGGTCTTGGATACCAGTCCTCTCCTGCCATCAGTGCCTCAGCCTTAACCTG
GCGGGATGCTGAAGGCAAACAGGGATGTTTTACCCCCTATGTGTTGCCACTCCCTGTAAA
TTTATGGGGACGAGATGTGTTACAAGCCATGGGCATGACCCTAACTAATGAATACTCCCC
CCAGGCATCAGCCATTATGGCAAAGATGGGGTATACAAATGGTAGAGGCTTGGGTAGGCA
AGAACAAGGCAGAATAAAACCCATTACACAACACGGAAATCGGGGTAGAAAAGGACTGGG
TTTTATTTAGGGGCCGTTGAGGCTTCACGACCCATACCATGGAAAACAGAGGAGCCGTTA
TGGGTCTCTCAATGGCCTCTATCCTCTGAAAAATTAGAGGCTGTCACAAGATTAGTGCAA
GAACAGGAACGGCTGGGGCATCTAGAGCCTTCTACCTCCCCATGGAATACACCAATTTTT
GTTATTAAGAAGAAATCTGGGAAGTGGAGATTACTCCATGACCTGCGGGCCATTAACAAT
CAGATGCATCTTTTTGGCCCTGTTCAAAGAGGCCTTCCTTTGCTTTCTGCACTTCCTCAA
GATTGGAAGCTTATTATTATAGATATTAAGGATTGTTTCTTCTCTATTCCACTTTACCCA
CGGGATAGACCAAGGTTTGCCTTCACTATCCCTTCTCTTAATCATATGGAACCAGACAAG
AGATTTCAGTGGAAGGTACTGCCGCAAGGCATGGCCAATAGCCCAACAATATGTCAGCTA
TATGTGCAGGAGGCTTTGGAGCCAATTAGGAAGCAATTTACATCTTTAATCGTTATCCAT
TATATGGACGATATTCTTATTTGTCACAAAGAGTTAGATGTTTTACAAAAGGCTTTTCCC
ATGCTGGTGGCTGAATTAAAACAGTGGGGATTAGAGATTGCCTCAGAAAAGGTTCAAATT
GCAGATACAGGCCTCTTTTTGGGCTCAAAGATTACTCCCAAAAATATAGTTCCTCAGAAA
ATAGAAATTCGCAAAGACCACTTACAAACATTAAATGATTTTCAGAAACTTCTGGGAGAT
ATAAATTGGTTGAGGCCCTTTTTAAAAATTCCATCTGCTGATCTAAAACCCCTCTTCGAT
CTCCTGGAGGGTGAGCCTCATATCTCCTCACCCAGAAAATTTACCCCTGCCGCCCACCGA
GCCTTACAGATGGTGGAAGAGGCCTTACAGGAAGCACAATTACAACGAATTGAGGAGTCA
CTACCTTTTAATCTGTGTGTTTTTAAGACAGCTCAATTGCCAACTGCAGTCCTGTGGCAA
CATGGACCATTACTTTGGATTCATCCAAATGCTTCCCCTGCTAAGATTATTGACTGGTAC
CCTGATGCTGTTGCACAGCTCGCGCTTCGCGGAATAAAAGCAGCTGTTACACATTTTGGC
AGGGATCCTGATTCCTTGATTGTGCCTTATACTGCTGCACAAGTTCAGACCTTGGCAGCC
ACATCTAGTGATTGGGCAGTTTTAGTTACTTCCTTTTCAGGACAAATTGATAATCATTTT
CCAAAGCATCCAATTTTACAGTTTGCCCTAAACCAGGCTATAGTGTTTCCACAAGTGACA
GCTAAAGACCCACTCCCAGATGGGACTGTGGTGTACACTGATGGATCAAAAACTGGTATG
GGAGCTTATGTGGTCAAGGATAGGGTTATATCTAAACAATATAATGAAACTTCACCTCAA
GTTGTAGAATGTCTGATAGTACTGGAGGTTCTTGAGGCTTTTCCAGGACCCCTCAATATT
GTATCAGATTCCTCTTATGTGGTTAATGCAGTTAATCTCCTTGAGATAGCTGGAATAATA
AGATCCTCCAGCAGAGTTGCTAACATCTTTCAGAAGATACAAGCTGCCTTGTCAAATAGG
AGATTTCCTGTTTTCATTACCCATGTCCGAGCACATTCTGGACTCCCAGGTCCCATGTCC
TTAGGGAATGACTTAGCGGACAAGGCTACAAAGCTGGTGGCCGCTGCCTTGTCTACCCAT
GCACAAGCAGCAAAAGAATTCCATAAGCGCTTTCATGTGACGGCTGAGACCTTGCGCCGT
CGTTTTGCTCTATCCAGGAAAGAGGCTAGGGAAATTGTTACTCAATGCCAGAATTGCTGC
GAATTCTTACCTACTCCCCACATGGGAATAAACCCACGTGGCATTAGACCATTGCAGATG
TGGCAGATGGATGTTACTCATATTCCCTCTTTTGGAAGGCTTCAATATGTTCATGTTTCT
GTTGACACCTGTTCTGGCGTAATGTTTGCCACACCCCTAACAGGGGAAAAGGCCTCATAT
GTGATTCAACATTGCCTTGAGGCCTGGAGTGCTTGGGGAAAACCCAGAATTTTAAAAACA
GACAATGGACCAGCATATACCTCTCAAAAATTCCGACAGTTTTGTCGGCAAATGGATGTT
ACCCATCTAACTGGCCTACCTTATAACCCTCAAGGACAGGGCATTGTGGAACGTGCCCAT
CGTATACTCAAATCATATCTGATTAAACAAAAGGGGAGTATTGAGGATGTTCTACCCTCG
GTACCAAGAGTTGCTGTATCCATGGCACTTTTTACCCTTAATTTCTTGAACTGTGATGCC
CAAGGCCACACTGCGGCTGATCGCCACAGTTTAGAGCCTGATAGGCCAAAAGAAATGGTA
AAATGGAAAGATGTCTTGACTGATCTCTGGAAAGGCCCGGATCCTATTCTTATAAGATCC
AGGGGAGCTGTGTGTGTTTTTCCACAGGAGGAAGAAAACCCCCTGTGGATCCCTGAAAGA
CTCACTCGAAGAGCTCCTTCACAACTCCAGAATAAGAAGGATGGAGGCCAAGTGGGTGAT
GAAGACTCTCCTACTCGGGATGATGGTTCCTAGTATGATGGGAGAGTTACGGTGGGCCAT
CATGTCTACCTTCCCCCTACCGATGCCAGTGATGCAGAATGCCCAGGTGTTCCCTAGATT
TTTCACAAATAATAGAGAGTTGGGGCTTGCCTTTTTGCCTTTAGATCCTCAGATACAGAG
TTTTCAGGATGAGAGAACCTTGTCATTAGTAGGAAGCTTGTGCTTTACTGTGATTTCTTC
ATTAAAGGATAATTTTATTCATATGGATCCAGAAAGATCTAATGCTAATCCTTTTGAATT
AATGGAAGCTGTACTGATCTTTCTCCTATGATAGTGAGAAGGGACAGATTACTTTTGATT
GGAAAGGGGCATTAGGCAACAGTCTGAGTGAGGGACAGAGCTCTGGATCATCTGATTGGT
CCTCCTCCAATGTTAAGTATACCCCTTTTAAGAGAACTAATTATTCAGCTGCCCTTTATT
TGGGTTGTGAGTAATGATACCTTAGGTAAGAATCAGAAAGAAATAAATTGTTCTGCTTAG
AATTGTTTTTATGCATTATGCTGGGATGCTATTAAGCACCCTTTTGCTTTGGTAATGCGC
ATGCCTCGATTTATTCCAGCTCCTGTTGAGGCGCCAAGTAATTTGAGTTTGTTTAGGGAA
AAGCGAGATTTTTGGGATCTCTGCTATTATTGTGGGCCTGATAGCCACCGCCGCGGTTAC
TGCTTCGGTTACCGCCTCGGCCCTTGCACTTTCTGCCACTGTGCAGACAACTCAAACCAT
TAATGAACTATAGGCCACTGTGACCATGGTCCTAGATAAACAGGCCACTGCCAATTCTCA
GATACAAGGAGGCCTGATGTTGGTAAACCAACAGATTAATTTGGTTCAGGAACAATTGGA
TATATTGTGGCAGATGGCCAAATTGGGATGTGAACAAAGTTGCCTGGCCTTTGTGTCACT
TAGTACAATATGAGAATTTTACAAGAGCAGCTAACCTGTCAAAAGCTCTGTCTCAACATT
TATTACAGAATTGGACTTTTGAGTTTGAGCAGACACTCCGTGAGTTGAGAATGGCGATCC
TGCAAGTGAATTCGACGCATCTGGATCTTTCTCTGATGGAAGACCTCTCCCCCTGGATTT
CATCTGCATTTTCTTATTTTAAGGAATGGGTGGGGGTAGGATCATTTAGCCTAGTTCTCT
GCTGTGGAATAGTGTTGATGCTTTGGATGGTGTGTACGCTCAGAGCCCAAACAAAAGGAG
AAAGTGGTGGTGGCACAAGCACTTGCTGCCTTAGAACACGGAGCATCCCCTGACATTTGG
TTAACCATGTTAAAGCAATAGGTCGCTGGCCTCCCAGCTCTTGCACCCCACGAGGCTAGT
CTCATTGCACGGGATAGAGTGGGTAGGCTTCAGCAGCCCAAGGAGTTGCAAGGCTAAGCA
CTGCACAGGAGAGGTCTGCGGTATAACGACTTTCTCCTGGGAGATAAGTCATCTTGCATG
AAGGTTCTATGTCATGATCTCCTTCCCCCAGAAAAAAGACATCGGACTGGTCAGGACTTC
CTCTGGGGATAAGACCCTGGAGAGGAGCTTTGTACATGTTCCGAATTTGCACATGGGGAT
TTGACCTCTATCTCCACTCCAAAGTTGTGGGTGTCCTATTGCTTCAAAAATAAATGAATA
GGGGGAGATGTGAGGAGCCGCCCTCGCTATCGCTATTGCCGTTAGAAGATGGCGCTGACA
TCCACTGTCAGTTGGAGTTAACTGTCGCTGTCAGTTGGAGTTAACTGTCGCTGTCAGTTG
GAGTTAACTGTCGCTGTCAGTTAGAGTTAACTGTCGCTGTCAGTTGGAGTTAACCGTTTA
AACTGTGCCTCTCCCGTGACGTCATCTGGGGTGATGTGCAAACCACCAATCCCGGCTCTA
CACATCTCACTCGGAGCTCCTAGGCTTATATAAGGGGCTGGGTTTCTTAGCTTGGGGTCT
CCCTCTAAGAAGCTGATCATCTATCTCTCAAGATGCATTAAAGCTTTACTGCAGAAGGAT
CCGAGTGTTCTGCGTCGTTCTTGCTGGCGAGACGGTAGCGCGGGACA
>IAPLTR3.373814
TGTGAGGAGCCGCCCTCGCTATCGCTATTGCCGTTAGAAGATGGCGCTGACATCCACTGT
CAGTTGGAGTTAACTGTCGCTGTCAGTTGGAGTTAACTGTCGCTGTCAGTTGGAGTTAAC
CGTTTAAACTGTGCCTCTCCCGTGACGTCATCTGGGGTGATGTGCAAACCACCAATCCCG
GCTCTACACATCTCACTCGGAGCTCCTAGGCTTATATAAGGGGCTGGGTTTCTTAGCTTG
GGGTCTCCCTCTAAGAAGCTGATCATCTATCTCTCAAGATGCATTAAAGCTTTACTGCAG
AAGGATCCGAGTGTTCTGCGTCGTTCTTGCTGGCGAGACGGTAGCGCGGGACATCTGGTG
CCGAAACCCGGGAACTCTTCAACATCGCCGGCGCCGCGGGAGACCCCTCGGAAAACGGGG
CGGATTCAGAACTGCAGGGACGTAGGTTCAGAGAGGTATGCTTTATCCTGAACAACCCTT
TTCTCGACTTTGGCCTTAGTTTGTCATCACCGTGGGACGGGTCAGTGGAGGCTTTGGTGC
TAGTCCTGTTTGTCCTTCTCCTTCATCGTGGCTGGTGCTGACAGAACGGCGCTGTCCGTC
TGGCGCTGTCCGTCTGGCGCTGTCCGTCTGGCGCTGTCCGTCTGGCGCTGTCCGTCTGGC
GCTGTCCGTCTGGCGCTGTCCATCTGGCGCTGTCCATCTGGCGCTGTCAGTCTGGTGCTG
TCAGTCTGGTGCTGTCAGTCTGGTGCTGTCAGTCTGGTAACGGAGTTGAGCGCGTTTTTT
AGATAAGCTGTCAGCGCGATGGGGTCGTCACAGTCAGTGGTTACAGCCTTACAGACTGTG
CTAAAACAAAGAGATCTTAAAATTGCACCACGAACACTTCAAAATTTTGTGAAGGAGGTA
GATAGAGTGGCACCATGGTATGCTTGTTCCGGGTCCCTCACTGTGGCCTCATGGAACAAG
CTAGGTAAAGAACTAGACAGGAAGCATGCAGAAGGAGATCTCTGCTTAGGTACCAAAGCC
ATTTGGAAGCTAGTTAAAAACTGCTTGGAGGATGAGGCCTGTCACCCTGCTATAATAGAA
AGTCAGGGAACCTTAGAGGAAGTTCAGGATAGCATGTCAGAAACTGAACGGAGTGAGAGA
ATGGGAGCTCGCAAAAGAAAAGACATGTCTAAGAAAAAAGGCCCTCCCCAGGAAGTTAAG
AAAGGGGGAGAGAAAGAAGGGAGTTATCATTCACCCCTTAACAAATCTAAGAAAAAGAAA
AAGCCAGAATCTAGTCTATACCCTGCAGTAGAGCTAGAAGCCTTGGAGCTAGATAATTCT
GATTCTGACACTCTGGATTCTAGCGAAGAAGGTGGTCTAGAGGAGGAGGTGGCACGGTAT
GAGGAAAAAAGATATCACCCTGATAGACACCGGCCACTGAAAACAAAAATGAATGTGAGG
CCACCGCCTATAAATCCGGCGGGCTCACGCCCCTCAGCGCCTCCGCCATATGAGCTTCGG
CTGAATACTGGTACTGACTCCTTTTTACCTTTAGAGGAACGGAGAAAAATACAAATGGCT
TTTCCAGTATTCGAGAATGTGGAAGGCGGAAGAGTACATACCCCCGTAGATTACAATCAA
ATTAAAGAATTGGCCGAATCCGTTCGTAATTATGGGGTCAATGCTAACTTTACCACATTA
CAGGTGGAAAGGCTTGCTAATTTTGCCATGACTCCCACTGACTGGCAAACGACAGTGAAA
GCAGTGCTTCCCAACATGGGACAATACATGGAATGGAAGGCTCTCTGGTATGATGCAGCC
CAGGCACAAGCTAGAGTTAATGCCACGGCTGAAGATGAGAATCAGAGGCAGTGGACATTT
GAAATGCTGACAGGTCAGGGTCAACATGCCCTTAATCAAACCAACTACATCTGGGGCGTC
TATGGTCAGGTGTCGGCCGCCGCTATTAAAGCATGGAAGGCCCTCACAAAAAGGGGAGAG
TCCAGTGGACACCTTACAAAGATTGTCCAAGGACCCCAAGAGCCATTTTCAGACTTTGTG
GCCAGAATGACAGAGGCCGCCAGTCGCATCTTTGGTGATTCAGAACAAGCTATGCCCCTG
ATTGAGCAACTTGTCTATGAACAAGCAACCCAGGAATGTCGAGCGGCTATCGCCCCTCGC
AAAAGCAAAGGTTTACAAGATTGGCTCAGAGTGTGCAGGGAGCTGGGGGGACCCCTAACC
AATGCAGGACTAGCTGCCGCCATTTTACAAACGCACAGGTATAGAGATTTATCTAATCGA
AAAGCTTGTTTTAATTGTGGGAGAATGGGGCACCTTAAGAAAGATTGTCAAGCCCCTGAA
AGAACAAGAGAATCGAAGCTTTGCTATCATTGTGGTAAAGGTTATCATAGGGCTAGCGAA
TGCAGGTCAGTCCGGGATGTAAAAGGGAGGCTTCTGCCCCCTATTGAAGAATCCAAGGTA
CCCCAATCAAAAAACGGGTCACGGGGCCCATGGTCCCAGGGCCCTCAGAAATATGGGAAC
CAATTTCAGAAAAGCAATCAAGAGGAAGTAGAGGTTTCCGAGGAACCTCCGGAATGGACT
TGCGTGCCGCCTCCGACTTCTTACTCATGCCCCAAATGAATGTTCAACCGGTCCCAGTCC
ATTCCCCTGGACCTTTGCCCCCTGCCACCATTGGGCTTATTCTGGGCCGTGGCTCCTTAA
CTTTACAGGGACTCATTATATATCCTGGGATTGTTGACCCATATCATAAAGAGGAGATTC
AAGTTCTCTGTTCTAGCCCTCGGGGTGTATTTTCTATAAAGCAGGGAGATAGAATTGCAC
AACTGGTGTTGCTGCCCTCCCTCGGGGATGGAGAAACCTACACTTTACAAAAAAGGGCTA
TGGGATCTTCTGGAAGTGATTCAGCCTATCTGGCTATACCCCTAAATGAGAGACCTACAA
TAAAATTGTTAATTAATGGAAAAGAATTTGAAGGGATAATGGATTCGGGAGCAGACAAAA
GCATTATTTCACTCCATTGGTGGCCGAAGTCTTGGCCCACTGTTGTTTCATCTCATTCTC
TACAAGGTCTTGGATACCAGTCCTCTCCTGCCATCAGTGCCTCAGCCTTAACCTGGCGGG
ATGCTGAAGGCAAACAGGGATGTTTTACCCCCTATGTGTTGCCACTCCCTGTAAATTTAT
GGGGACGAGATGTGTTACAAGCCATGGGCATGACCCTAACTAATGAATACTCCCCCCAGG
CATCAGCCATTATGGCAAAGATGGGGTATACAAATGGTAGAGGCTTGGGTAGGCAAGAAC
AAGGCAGAATAAAACCCATTACACAACACGGAAATCGGGGTAGAAAAGGACTGGGTTTTA
TTTAGGGGCCGTTGAGGCTTCACGACCCATACCATGGAAAACAGAGGAGCCGTTATGGGT
CTCTCAATGGCCTCTATCCTCTGAAAAATTAGAGGCTGTCACAAGATTAGTGCAAGAACA
GGAACGGCTGGGGCATCTAGAGCCTTCTACCTCCCCATGGAATACACCAATTTTTGTTAT
TAAGAAGAAATCTGGGAAGTGGAGATTACTCCACGACCTGCGGGCCATTAACAATCAGAT
GCATCTTTTTGGCCCTGTTCAAAGAGGCCTTCCTTTGCTTTCTGCACTTCCTCAAGATTG
GAAGCTTATTATTATAGATATTAAGGATTGTTTCTTCTCTATTCCACTTTACCCACGGGA
TAGACCAAGGTTTGCCTTCACTATCCCTTCTCTTAATCATATGGAACCAGACAAGAGATT
TCAGTGGAAGGTACTGCCGCAAGGCATGGCCAATAGCCCAACAATATGTCAGCTATATGT
GCAGGAGGCTTTGGAGCCAATTAGGAAGCAATTTACATCTTTAATCGTTATCCATTATAT
GGACGATATTCTTATTTGTCACAAAGAGTTAGATGTTTTACAAAAGGCTTTTCCCATGCT
GGTGGCTGAATTAAAACAGTGGGGATTAGAGATTGCCTCAGAAAAGGTTCAAATTGCAGA
TACAGGGCTCTTTTTGGGCTCAAAGATTACTCCCAAAAATATAGTTCCTCAGAAAATAGA
AATTCGCAAAGACCACTTACAAACATTAAATGATTTTCAGAAACTTCTGGGAGATATAAA
TTGGTTGAGGCCCTTTTTAAAAATTCCATCTGCTGATCTAAAACCCCTCTTCGATCTCCT
GGAGGGTGAGCCTCATATCTCCTCACCCAGAAAATTTACCCCTGCCGCCCACCGAGCCTT
ACAGATGGTGGAAGAGGCCTTACAGGAAGCACAATTACAACGAATTGAGGAGTCACTACC
TTTTAATCTGTGTGTTTTTAAGACAGCTCAATTGCCAACTGCAGTCCTGTGGCAACATGG
ACCATTACTTTGGATTCATCCAAATGCTTCCCCTGCTAAGATTATTGACTGGTACCCTGA
TGCTGTTGCACAGCTCGCGCTTCGCGGAATAAAAGCAGCTGTTACACATTTTGGCAGGGA
TCCTGATTCCTTGATTGTGCCTTATACTGCTGCACAAGTTCAGACCTTGGCAGCCACATC
TAGTGATTGGGCAGTTTTAGTTACTTCCTTTTCAGGACAAATTGATAATCATTTTCCAAA
GCATCCAATTTTACAGTTTGCCCTAAACCAGGCTATAGTGTTTCCACAAGTGACAGCTAA
AGACCCACTCCCAGATGGGACTGTGGTGTACACTGATGGATCAAAAACTGGTATGGGAGC
TTATGTGGTCAAGGATAGGGTTATATCTAAACAATATAATGAAACTTCACCTCAAGTTGT
AGAATGTCTGATAGTACTGGAGGTTCTTGAGGCTTTTCCAGGACCCCTCAATATTGTATC
AGATTCCTCTTATGTGGTTAATGCAGTTAATCTCCTTGAGATAGCTGGAATAATAAGATC
CTCCAGCAGAGTTGCTAACATCTTTCAGAAGATACAAGCTGCCTTGTTAAATAGGAGATT
TCCTGTTTTCATTACCCATGTCCGAGCACATTCTGGACTCCCAGGTCCCATGTCCTTAGG
GAATGACTTAGCGGACAAGGCTACAAAGCTGGTGGCCGCTGCCTTGTCTACCCATGCACA
AGCAGCAAAAGAATTCCATAAGCGCTTTCATGTGACGGCTGAGACCTTGCGCCGTCGTTT
TGCTCTATCCAGGAAAGAGGCTAGGGAAATTGTTACTCAATGCCAGAATTGCTGCGAATT
CTTACCTACTCCCCACATGGGAATAAACCCACGTGGCATTAGACCATTGCAGATGTGGCA
GATGGATGTTACTCATATTCCCTCTTTTGGAAGGCTTCAATATGTTCATGTTTCTGTTGA
CACCTGTTCTGGCGTAATGTTTGCCACACCCCTAACAGGGGAAAAGGCCTCATATGTGAT
TCAACATTGCCTTGAGGCCTGGAGTGCTTGGGGAAAACCCAGAATTTTAAAAACAGACAA
TGGACCAGCATATACCTCTCAAAAATTCCGACAGTTTTGTCGGCAAATGGATGTTACCCA
TCTAACTGGCCTACCTTATAACCCTCAAGGACAGGGCATTGTGGAACGTGCCCATCGTAC
ACTCAAATCATATCTGATTAAACAAAAGGGGAGTATTGAGGATGTTCTACCCTCGGTACC
AAGAGTTGCTGTATCCATGGCACTTTTTACCCTTAATTTCTTGAACTGTGATGCCCAAGG
CCACACTGCGGCTGATCGCCACAGTTTAGAGCCTGATAGGCCAAAAGAAATGGTAAAATG
GAAAGATGTCTTGACTGATCTCTGGAAAGGCCCGGATCCTATTCTTATAAGATCCAGGGG
AGCTGTGTGTGTTTTTCCACAGGAGGAAGAAAACCCCCTGTGGATCCCTGAAAGACTCAC
TCGAAGAGCTCCTTCACAACTCCAGAATAAGAAGGATGGAGGCCAAGTGGGTGATGAAGA
CTCTCCTACTCGGGATGATGGTTCCTAGTATGATGGGAGAGTTACGGTGGGCCATCATGT
CTACCTTCCCCCTACTGATGCCAGTGATGCAGAATGCCCAGGTGTTCCCTAGATTTTTCA
CAAATAATAGAGAGTTGGGGCTTGCCTTTTTGCCTTTAGATCCTCAGATACAGAGTTTTC
AGGATGAGAGAACCTTGTCATTAGTAGGAAGCTTGTGCTTTACTGTGATTTCTTCATTAA
AGGATAATTTTATTCATATGGATCCAGAAAGATCTAATGCTAATCCTTTTGAATTAATGG
AAGCTGTACTGATCTTTCTCCTATGATAGTGAGAAGGGACAGATTACTTTTGATTGGAAA
GGGGCATTAGGCAACAGTCTGAGTGAGGGACAGAGCTCTGGATCATCTGATTGGTCCTCC
TCCAATGTTAAGTATACCCCTTTTAAGAGAACTAATTATTCAGCTGCCCTTTATTTGGGT
TGTGAGTAATGATACCTTAGGTAAGAATCAGAAAGAAATAAATTGTTCTGCTTAGAATTG
TTTTTATGCATTATGCTGGGATGCTATTAAGCACCCTTTTGCTTTGGTAATGCGCATGCC
TCGATTTATTCCAGCTCCTGTTGAGGCGCCAAGTAATTTGAGTTTGTTTAGGGAAAAGCG
AGATTTTTGGGATCTCTGCTATTATTGTGGGCCTGATAGCCACCGCCGCGGTTACTGCTT
CGGTTACCGCCTCGGCCCTTGCACTTTCTGCCACTGTGCAGACAACTCAAACCATTAATG
AACTATAGGCCACTGTGACCATGGTCCTAGATAAACAGGCCACTGCCAATTCTCAGATAC
AAGGAGGCCTGATGTTGGTAAACCAACAGATTAATTTGGTTCAGGAACAATTGGATATAT
TGTGGCAGATGGCCAAATTGGGATGTGAACAAAGTTGCCTGGCCTTTGTGTCACTTAGTA
CAATATGAGAATTTTACAAGAGCAGCTAACCTGTCAAAAGCTCTGTCTCAACATTTATTA
CAGAATTGGACTTTTGAGTTTGAGCAGACACTCCGTGAGTTGAGAATGGCGATCCTGCAA
GTGAATTCGACGCATCTGGATCTTTCTCTGATGGAAGACCTCTCCCCCTGGATTTCATCT
GCATTTTCTTATTTTAAGGAATGGGTGGGGGTAGGATCATTTAGCCTAGTTCTCTGCTGT
GGAATAGTGTTGATGCTTTGGATGGTGTGTACGCTCAGAGCCCAAACAAAAGGAGAAAGT
GGTGGTGGCACAAGCACTTGCTGCCTTAGAACACGGAGCATCCCCTGACATTTGGTTAAC
CATGTTAAAGCAATAGGTCGCTGGCCTCCCAGCTCTTGCACCCCACGAGGCTAGTCTCAT
TGCACGGGATAGAGTGGGTAGGCTTCAGCAGCCCAAGGAGTTGCAAGGCTAAGCACTGCA
CAGGAGAGGTCTGCGGTATAACGACTTTCTCCTGGGAGATAAGTCATCTTGCATGAAGGT
TCTATGTCATGATCTCCTTCCCCCAGAAAAAAAGACATCGGACTGGTCAGGACTTCCTCT
GGGGATAAGACCCTGGAGAGGAGCTTTGTACATGTTCCGAATTTGCACATGGGGATTTGA
CCTCTATCTCCACTCCAAAGTTGTGGGTGTCCTATTGCTTCAAAAATAAATGAATAGGGG
GAGATGTGAGGAGCCGCCCTCGCTATCGCTATTGCCGTTAGAAGATGGCGCTGACATCCA
CTGTCAGTTGGAGTTAACTGTCGCTGTCAGTTGGAGTTAACTGTCGCTGTCAGTTGGAGT
TAACCGTTTAAACTGTGCCTCTCCCGTGACGTCATCTGGGGTGATGTGCAAACCACCAAT
CCCGGCTCTACACATCTCACTCGGAGCTCCTAGGCTTATATAAGGGGCTGGGTTTCTTAG
CTTGGGGTCTCCCTCTAAGAAGCTGATCATCTATCTCTCAAGATGCATTAAAGCTTTACT
GCAGAAGGATCCGAGTGTTCTGCGTCGTTCTTGCTGGCGAGACGGTAGCGCGGGACA
>IAPLTR3.1238823
TGTGAGGAGCCGCCCTCGCTATCGCTATTGCCGTTAGAAGATGGCGCTGACATCCACTGT
CAGTTGGAGTTAACTGTCGCTGTCAGTTGGAGTTAACTGTCGCTGTCAGTTGGAGTTAAC
CGTTTAAACTGTGCCTCTCCCGTGACGTCATCTGGGGTGATGTGCAAACCACCAATCCCG
GCTCTACACATCTCACTCGGAGCTCCTAGGCTTATATAAGGGGCTGGGTTTCTTAGCTTG
GGGTCTCCCTCTAAGAAGCTGATCATCTATCTCTCAAGATGCATTAAAGCTTTACTGCAG
AAGGATCCGAGTGTTCTGCGTCGTTCTTGCTGGCGAGACGGTAGCGCGGGACATCTGGTG
CCGAAACCCGGGAACTCTTCAACATCGCCGGCGCCGCGGGAGACCCCTCGGAAAACGGGG
CGGATTCAGAACTGCAGGGACGTAGGTTCAGAGAGGTATGCTTTATCCTGAACAACCCTT
TTCTCGACTTTGGCCTTAGTTTGTCATCACCGTGGGACGGGTCAGTGGAGGCTTTGGTGC
TAGTCCTGTTTGTCCTTCTCCTTCATCGTGGCTGGTGCTGACAGAACGGCGCTGTCCGTC
TGGCGCTGTCCGTCTGGCGCTGTCCATCTGGCGCTGTCCATCTGGCGCTGTCAGTCTGGT
GCTGTCAGTCTGGTGCTGTCAGTCTGGTGCTGTCAGTCTGGTAACGGAGTTGAGCGCGTT
TTTTAGATAAGCTGTCAGCGCGATGGGGTCGTCACAGTCAGTGGTTACAGCCTTACAGAC
TGTGCTAAAACAAAGAGATCTTAAAATTGCACCACGAACACTTCAAAATTTTGTGAAGGA
GGTAGATAGAGTGGCACCATGGTATGCTTGTTCCGGGTCCCTCACTGTGGCCTCATGGAA
CAAGCTAGGTAAAGAACTAGACAGGAAGCATGCAGAAGGAGATCTCTGCTTAGGTACCAA
AGCCATTTGGAAGCTAGTTAAAAACTGCTTGGAGGATGAGGCCTGTCACCCTGCTATAAT
AGAAAGTCAGGGAACCTTAGAGGAAGTTCAGGATAGCATGTCAGAAACTGAACGGAGTGA
GAGAATGGGAGCTCGCAAAAGAAAAGACATGTCTAAGAAAAAAGGCCCTCCCCAGGAAGT
TAAGAAAGGGGGAGAGAAAGAAGGGAGTTATCATTCACCCCTTAACAAATCTAAGAAAAA
GAAAAAGCCAGAATCTAGTCTATACCCTGCAGTAGAGCTAGAAGCCTTGGAGCTAGATAA
TTCTGATTCTGACACTCTGGATTCTAGCGAAGAAGGTGGTCTAGAGGGGGAGGTGGCACG
GTATGAGGAAAAAAGATATCACCCTGATAGACACCGGCCACTGAAAACAAAAATGAATGT
GAGGCCACCGCCTATAAATCCGGCGGGCTCACGCCCCTCAGCGCCTCCGCCATATGAGCT
TCGGCTGAATACTGGTACTGACTCCTTTTTACCTTTAGAGGAACGGAGAAAAATACAAAT
GGCTTTTCCAGTATTCGAGAATGTGGAAGGCGGAAGAGTACATACCCCCGTAGATTACAA
TCAAATTAAAGAATTGGCCGAATCCGTTCGTAATTATGGGGTCAATGCTAACTTTACCAC
ATTACAGGTGGAAAGGCTTGCTAATTTTGCCATGACTCCCACTGACTGGCAAACGACAGT
GAAAGCAGTGCTTCCCAACATGGGACAATACATGGAATGGAAGGCTCTCTGGTATGATGC
AGCCCAGGCACAAGCTAGAGTTAATGCCACGGCTGAAGATGAGAATCAGAGGCAGTGGAC
ATTTGAAATGCTGACAGGTCAGGGTCAACATGCCCTTAATCAAACCAACTACATCTGGGG
CGTCTATGGTCAGGTGTCGGCCGCCGCTATTAAAGCATGGAAGGCCCTCACAAAAAGGGG
AGAGTCCAGTGGACACCTTACAAAGATTGTCCAAGGACCCCAAGAGCCATTTTCAGACTT
TGTGGCCAGAATGACAGAGGCCGCCAGTCGCATCTTTGGTGATTCAGAACAAGCTATGCC
CCTGATTGAGCAACTTGTCTATGAACAAGCAACCCAGGAATGTCGAGCGGCTATCGCCCC
TCGCAAAAGCAAAGGTTTACAAGATTGGCTCAGAGTGTGCAGGGAGCTGGGGGGACCCCT
AACCAATGCAGGACTAGCTGCCGCCATTTTACAAACGCACAGGTATAGAGATTTATCTAA
TCGAAAAGCTTGTTTTAATTGTGGGAGAATGGGGCACCTTAAGAAAGATTGTCAAGCCCC
TGAAAGAACAAGAGAATCGAAGCTTTGCTATCGTTGTGGTAAAGGTTATCATAGGGCTAG
CGAATGCAGGTCAGTCCGGGATGTAAAAGGGAGGCTTCTGCCCCCTATTGAAGAATCCAA
GGTACCCCAATCAAAAAACGGGTCACGGGGCCCATGGTCCCAGGGCCCTCAGAAATATGG
GAACCAATTTCAGAAAAGCAATCAAGAGGAAGTAGAGGTTTCCGAGGAACCTCCGGAATG
GACTTGCGTGCCGCCTCCGACTTCTTACTCATGCCCCAAATGAATGTTCAACCGGTCCCA
GTCCATTCCCCTGGACCTTTGCCCCCTGCCACCATTGGGCTTATTCTGGGCCGTGGCTCC
TTAACTTTACAGGGACTCATTATATATCCTGGAATTGTTGACCCGTATCATAAAGAGGAG
ATTCAAGTTCTCTGTTCTAGCCCTCGGGGTGTATTTTCTATAAAGCAGGGAGATAGAATT
GCACAACTGGTGTTGCTGCCCTCCCTCGGGGATGGAGAAACCTACACTTTACAAAAAAGG
GCTATGGGATCTTCTGGAAGTGATTCAGCCTATCTGGCTATACCCCTAAATGAGAGACCT
ACAATAAAATTGTTAATTAATGGAAAAGAATTTGAAGGGATAATGGATTCGGGAGCAGAC
AAAAGCATTATTTCACTCCATTGGTGGCCGAAGTCTTGGCCCACTGTTGTTTCATCTCAT
TCTCTACAAGGTCTTGGATACCAGTCCTCTCCTGCCATCAGTGCCTCAGCCTTAACCTGG
CGGGATGCTGAAGGCAAACAGGGATGTTTTACCCCCTATGTGTTGCCACTCCCTGTAAAT
TTATGGGGACGAGATGTGTTACAAGCCATGGGCATGACCCTAACTAATGAATACTCCCCC
CAGGCATCAGCCATTATGGCAAAGATGGGGTATACAAATGGTAGAGGCTTGGGTAGGCAA
GAACAAGGCAGAATAAAACCCATTACACAACACGGAAATCGGGGTAGAAAAGGACTGGGT
TTTATTTAGGGGCCGTTGAGGCTTCACGACCCATACCATGGAAAACAGAGGAGCCGTTAT
GGGTCTCTCAATGGCCTCTATCCTCTGAAAAATTAGAGGCTGTCACAAGATTAGTGCAAG
AACAGGAACGGCTGGGGCATCTAGAGCCTTCTACCTCCCCATGGAATACACCAATTTTTG
TTATTAAGAAGAAATCTGGGAAGTGGAGATTACTCCACGACCTGCGGGCCATTAACAATC
AGATGCATCTTTTTGGCCCTGTTCAAAGAGGCCTTCCTTTGCTTTCTGCACTTCCTCAAG
ATTGGAAGCTTATTATTATAGATATTAAGGATTGTTTCTTCTCTATTCCACTTTACCCAC
GGGATAGACCAAGGTTTGCCTTCACTATCCCTTCTCTTAATCATATGGAACCAGACAAGA
GATTTCAGTGGAAGGTACTGCCGCAAGGCATGGCCAATAGCCCAACAATATGTCAGCTAT
ATGTGCAGGAGGCTTTGGAGCCAATTAGGAAGCAATTTACATCTTTAATCGTTATCCATT
ATATGGACGATATTCTTATTTGTCACAAAGAGTTAGATGTTTTACAAAAGGCTTTTCCCA
TGCTGGTGGCTGAATTAAAACAGTGGGGATTAGAGATTGCCTCAGAAAAGGTTCAAATTG
CAGATACAGGCCTCTTTTTGGGCTCAAAGATTACTCCCAAAAATATAGTTCCTCAGAAAA
TAGAAATTCGCAAAGACCACTTACAAACATTAAATGATTTTCAGAAACTTCTGGGAGATA
TAAATTGGTTGAGGCCCTTTTTAAAAATTCCATCTGCTGATCTAAAACCCCTCTTCGATC
TCCTGGAGGGTGAGCCTCATATCTCCTCACCCAGAAAATTTACCCCTGCCGCCCACCGAG
CCTTACAGATGGTGGAAGAGGCCTTACAGGAAGCACAATTACAACGAATTGAGGAGTCAC
TACCTTTTAATCTGTGTGTTTTTAAGACAGCTCAATTGCCAACTGCAGTCCTGTGGCAAC
ATGGACCATTACTTTGGATTCATCCAAATGCTTCCCCTGCTAAGATTATTGACTGGTACC
CTGATGCTGTTGCACAGCTCGCGCTTCGCGGAATAAAAGCAGCTGTTACACATTTTGGCA
GGGATCCTGATTCCTTGATTGTGCCTTATACTGCTGCACAAGTTCAGACCTTGGCAGCCA
CATCTAGTGATTGGGCAGTTTTAGTTACTTCCTTTTCAGGACAAATTGATAATCATTTTC
CAAAGCATCCAATTTTACAGTTTGCCCTAAACCAGGCTATAGTGTTTCCACAAGTGACAG
CTAAAGACCCACTCCCAGATGGGACTGTGGTGTACACTGATGGATCAAAAACTGGTATGG
GAGCTTATGTGGTCAAGGATAGGGTTATATCTAAACAATATAATGAAACTTCACCTCAAG
TTGTAGAATGTCTGATAGTACTGGAGGTTCTTGAGGCTTTTCCAGGACCCCTCAATATTG
TATCAGATTCCTCTTATGTGGTTAATGCAGTTAATCTCCTTGAGATAGCTGGAATAATAA
GATCCTCCAGCAGAGTTGCTAACATCTTTCAGAAGATACAAGCTGCCTTGTTAAATAAGA
GATTTCCTGTTTTCATTACCCATGTCCGAGCACATTCTGGACTCCCAGGTCCCATGTCCT
TAGGGAATGACTTAGCGGACAAGGCTACAAAGCTGGTGGCCGCTGCCTTGTCTACCCATG
CACAAGCAGCAAAAGAATTCCATAAGCGCTTTCATGTGACGGCTGAGACCTTGCGCCGTC
GTTTTGCTCTATCCAGGAAAGAGGCTAGGGAAATTGTTACTCAATGCCAGAATTGCTGCG
AATTCTTACCTACTCCCCACATGGGAATAAACCCACGTGGCATTAGACCATTGCAGATGT
GGCAGATGGATGTTACTCATATTCCCTCTTTTGGAAGGCTTCAATATGTTCATGTTTCTG
TTGACACCTGTTCTGGCGTAATGTTTGCCACACCCCTAACAGGGGAAAAGGCCTCATATG
TGATTCAACATTGCCTTGAGGCCTGGAGTGCTTGGGGAAAACCCAGAATTTTAAAAACAG
ACAATGGACCAGCATATACCTCTCAAAAATTCCGACAGTTTTGTCGGCAAATGGATGTTA
CCCATCTAACTGGCCTACCTTATAACCCTCAAGGACAGGGCATTGTGGAACGTGCCCATC
GTACACTCAAATCATATCTGATTAAACAAAAGGGGAGTATTGAGGATGTTCTACCCTCGG
TACCAAGAGTTGCTGTATCCATGGCACTTTTTACCCTTAATTTCTTGAACTGTGATGCCC
AAGGCCACACTGCGGCTGATCGCCACAGTTTAGAGCCTGATAGGCCAAAAGAAATGGTAA
AATGGAAAGATGTCTTGACTGATCTCTGGAAAGGCCCGGATCCTATTCTTATAAGATCCA
GGGGAGCTGTGTGTGTTTTTCCACAGGAGGAAGAAAACCCCCTGTGGATCCCTGAAAGAC
TCACTCGAAGAGCTCCTTCACAACTCCAGAATAAGAAGGATGGAGGCCAAGTGGGTGATG
AAGACTCTCCTACTCGGGATGATGGTTCCTAGTATGATGGGAGAGTTACGGTGGGCCATC
ATGTCTACCTTCCCCCTACCGATGCCAGTGATGCAGAATGCCCAGGTGTTCCCTAGATTT
TTCACAAATAATAGAGAGTTGGGGCTTGCCTTTTTGCCTTTAGATCCTCAGATACAGAGT
TTTCAGGATGAGAGAACCTTGTCATTAGTAGGAAGCTTGTGCTTTACTGTGATTTCTTCA
TTAAAGGATAATTTTATTCATATGGATCCAGAAAGATCTAATGCTAATCCTTTTGAATTA
ATGGAAGCTGTACTGATCTTTCTCCTATGATAGTGAGAAGGGACAGATTACTTTTGATTG
GAAAGGGGCATTAGGCAACAGTCTGAGTGAGGGACAGAGCTCTGGATCATCTGATTGGTC
CTCCTCCAATGTTAAGTATACCCCTTTTAAGAGAACTAATTATTCAGCTGCCCTTTATTT
GGGTTGTGAGTAATGATACCTTAGGTAAGAATCAGAAAGAAATAAATTGTTCTGCTTAGA
ATTGTTTTTATGCATTATGCTGGGATGCTATTAAGCACCCTTTTGCTTTGGTAATGCGCA
TGCCTCGATTTATTCCAGCTCCTGTTGAGGCGCCAAGTAATTTGAGTTTGTTTAGGGAAA
AGCGAGATTTTTGGGATCTCTGCTATTATTGTGGGCCTGATAGCCACCGCCGCGGTTACT
GCTTCGGTTACCGCCTCGGCCCTTGCACTTTCTGCCACTGTGCAGACAACTCAAACCATT
AATGAACTATAGGCCACTGTGACCATGGTCCTAGATAAACAGGCCACTGCCAATTCTCAG
ATACAAGGAGGCCTGATGTTGGTAAACCAACAGATTAATTTGGTTCAGGAACAATTGGAT
ATATTGTGGCAGATGGCCAAATTGGGATGTGAACAAAGTTGCCTGGCCTTTGTGTCACTT
AGTACAATATGAGAATTTTACAAGAGCAGCTAACCTGTCAAAAGCTCTGTCTCAACATTT
ATTACAGAATTGGACTTTTGAGTTTGAGCAGACACTCCGTGAGTTGAGAATGGCGATCCT
GCAAGTGAATTCGACGCATCTGGATCTTTCTCTGATGGAAGACCTCTCCCCCTGGATTTC
ATCTGCATTTTCTTATTTTAAGGAATGGGTGGGGGTAGGATCATTTAGCCTAGTTCTCTG
CTGTGGAATAGTGTTGATGCTTTGGATGGTGTGTACGCTCAGAGCCCAAACAAAAGGAGA
AAGTGGTGGTGGCACAAGCACTTGCTGCCTTAGAACACGGAGCATCCCCTGACATTTGGT
TAACCATGTTAAAGCAATAGGTCGCTGGCCTCCCAGCTCTTGCACCCCACGAGGCTAGTC
TCATTGCACGGGATAGAGTGGGTAGGCTTCAGCAGCCCAAGGAGTTGCAAGGCTAAGCAC
TGCACAGGAGAGGTCTGCGGTATAACGACTTTCTCCTGGGAGATAAGTCATCTTGCATGA
AGGTTCTATGTCATGATCTCCTTCCCCCAGAAAAAAGACATCGGACTGGTCAGGACTTCC
TCTGGGGATAAGACCCTGGAGAGGAGCTTTGTACATGTTCCGAATTTGCACATGGGGATT
TGACCTCTATCTCCACTCCAAAGTTGTGGGTGTCCTATTGCTTCAAAAATAAATGAATAG
GGGGAGATGTGAGGAGCCGCCCTCGCTATCGCTATTGCCGTTAGAAGATGGCGCTGACAT
CCACTGTCAGTTGGAGTTAACTGTCGCTGTCAGTTGGAGTTAACTGTCGCTGTCAGTTGG
AGTTAACCGTTTAAACTGTGCCTCTCCCGTGACGTCATCTGGGGTGATGTGCAAACCACC
AATCCCGGCTCTACACATCTCACTCGGAGCTCCTAGGCTTATATAAGGGGCTGGGTTTCT
TAGCTTGGGGTCTCCCTCTAAGAAGCTGATCATCTATCTCTCAAGATGCATTAAAGCTTT
ACTGCAGAAGGATCCGAGTGTTCTGCGTCGTTCTTGCTGGCGAGACGGTAGCGCGGGACA

>IAPLTR3.726418
TGTGAGGAGCCGCCCTCGCTATCGCTATTGCCATTAGAAGATGGCGCTGACATCCACTGT
CAGTTGGAGTTAACTGTCGCTGTCAGTTGGAGTTAACCGTTTAAACTGTGCCTCTCCCGT
GACGTCATCTGGGGTGATGTGCAAACCACCAATCCCGGCTCTACACATCTCACTCGGAGC
TCCTAGGCTTATATAAGGGGCTGGGTTTCTTAGCTTGGGGTCTCCCTCTAAGAAGCTGAT
CATCTATCTCTCAAGATGCATTAAAGCTTTACTGCAGAAGGATCCGAGTGTTCTGCGTCG
TTCTTGCTGGCGAGACAGTAGCGCGGGACATCTGGTGCCGAAACCCGGGAACTCTTCAAC
ATCGCCGGCGCCGCGGGAGACCCCTCGGAAAACGGGGCGGATTCAGAACTGCAGGGACGT
AGGTTCAGAGAGGTATGCTTTATCCTGAACAACCCTTTTCTCGACTTTGGCCTTAGTTTG
TCATCACCGTGGGACGGGTCAGTGGAGGCTTTGGTGCTAGTCCTGTTTGTCCTTCTCCTT
CATCGTGGCTGGTGCTGACAGAACGGCGCTGTCCGTCTGGCGCTGTCCGTCTGGCGCTGT
CCATCTGGCGCTGTCCGTCTGGCGCTGTCCGTCTGGCGCTGTCCATCTGGCGCTGTCCAT
CTGGCGCTGTCCATCTGGCGCTGTCAGTCTGGTGCTGTCAGTCTGGTGCTGTCAGTCTGG
TGCTGTCAGTCTGGTAACGGAGTTGAGCGCGTTTTTTAGATAAGCTGTCAGCGCGATGGG
GTCGTCACAGTCAGTGGTTACAGCCTTACAGACTGTGCTAAAACAAAGAGATCTTAAAAT
TGCACCACGAACACTTCAAAATTTTGTGAAGGAGGTAGATAGAGTGGCACCATGGTATGC
TTGTTCCGGGTCCCTCACTGTGGCCTCATGGAACAAGCTAGGTAAAGAACTAGACAGGAA
GCATGCAGAAGGAGATCTCTGCTTAGGTACCAAAGCCATTTGGAAGCTAGTTAAAAACTG
CTTGGAGGATGAGGCCTGTCACCCTGCTATAATAGAAAGTCAGGGAACCTTAGAGGAAGT
TCAGGATAGCATGTCAGAAACTGAACGGAGTGAGAGAATGGGAGCTCGCAAAAGAAAAGA
CATGTCTAAGAAAAAAGGCCCTCCCCAGGAAGTTAAGAAAGGGGGAGAGAAAGAAGGGAG
TTATCATTCACCCCTTAACAAATCTAAGAAAAAGAAAAAGCCAGAATCTAGTCTATACCC
TACAGTAGAGCTAGAAGCCTTGGAGCTAGATAATTCTGATTCTGACACTCTGGATTCTAG
CGAAGAAGGTGGTCTAGAGGAGGAGGTGGCACGGTATGAGGAAAAAAGATATCACCCTGA
TAGACACCGGCCACTGAAAACAAAAATGAATGTGAGGCCACCGCCTATAAATCCGGCGGG
CTCACGCCCCTCAGCGCCTCCGCCATATGAGCTTCGGCTGAATACTGGTACTGACTCCTT
TTTACCTTTAGAGGAACGGAGAAAAATACAAATGGCTTTTCCAGTATTCGAGAATGTGGA
AGGCGGAAGAGTACATACCCCCGTAGATTACAATCAAATTAAAGAATTGGCCGAATCCGT
TCGTAATTATGGGGTCAATGCTAACTTTACCACATTACAGGTGGAAAGGCTTGCTAATTT
TGCCATGACTCCCACTGACTGGCAAACGACAGTGAAAGCAGTGCTTCCCAACATGGGACA
ATACATGGAATGGAAGGCTCTCTGGTATGATGCAGCCCAGGCACAAGCTAGAGTTAATGC
CACGGCTGAAGATGAGAATCAGAGGCAATGGACATTTGAAATGCTGACAGGTCAGGGTCA
ACATGCCCTTAATCAAACCAACTACATCTGGGGCGTCTATGGTCAGGTGTCGGCCGCCGC
TATTAAAGCATGGAAGGCCCTCACAAAAAGGGGAGAGTCCAGTGGACACCTTACAAAGAT
TGTCCAAGGACCCCAAGAGCCATTTTCAGACTTTGTGGCCAGAATGACAGAGGCCGCCAG
TCGCATCTTTGGTGATTCAGAACAAGCTATGCCCCTGATTGAGCAACTTGTCTATGAACA
AGCAACCCAGGAATGTCGAGCGGCTATCGCCCCTCGCAAAAGCAAAGGTTTACAAGATTG
GCTCAGAGTGTGCAGGGAGCTGGGGGGACCCCTAACCAATGCAGGACTAGCTGCCGCCAT
TTTACAAACGCACAGGTATAGAGATTTATCTAATCGAAAAGCTTGTTTTAATTGTGGGAG
AATGGGGCACCTTAAGAAAGATTGTCAAGCCCCTGAAAGAACAAGAGAATCGAAGCTTTG
CTATCGTTGTGGTAAAGGTTATCATAGGGCTAGCGAATGCAGGTCAGTCCGGGATGTAAA
AGGGAGGCTTCTGCCCCCTATTGAAGAATCCAAGGTACCCCAATCAAAAAACGGGTCACG
GGGCCCATGGTCCCAGGGCCCTCAGAAATATGGGAACCAATTTCAGAAAAGCAATCAAGA
GGAAGTAGAGGTTTCCGAGGAACCTCCGGAATGGACTTGCGTGCCGCCTCCGACTTCTTA
CTCATGCCCCAAATGAATGTTCAACCGGTCCCAGTCCATTCCCCTGGACCTTTGCCCCCT
GCCACCATTGGGCTTATTCTGGGCCGTGGCTCCTTAACTTTACAGGGACTCATTATATAT
CCTGGAATTGTTGACCCGTATCATAAAGAGGAGATTCAAGTTCTCTGTTCTAGCCCTCGG
GATATATTTTCTATAAAGCAGGGAGATAGAATTGCACAACTGGTGTTGCTGCCCTCCCTT
GGGGATGGAGAAACCTACACTTTACAAAAAAGGGCTATGGGATCTTCTGGAAATGATTCA
GCCTATCTGGCTATACCCCTAAATGAGAGACCTACAATAAAATTATTAATTAATGGAAAA
GAATTTGAAGGGATAATGGATTCGGGAGCAGACAAAAGCATTATTTCACTCCATTGGTGG
CCGAAGTCTTGGCCCACTGTTGTTTCATCTCATTCTCTACAAGGTCTTGGATACCAGTCC
TCTCCTGCCATCAGTGCCTCAGCCTTAACCTGGCGGGATGCTGAAGGCAAACAGGGATGT
TTTACCCCCTATGTGTTGCCACTCCCTGTAAATTTATGGGGACGAGATGTGTTACAAGCC
ATGGGCATGACCCTAACTAATGAATACTCCCCCCAGGCATCAGCCATTATGGCAAAGATG
GGGTATACAAATGGTAGAGGCTTGGGTAGGCAAGAACAAGGCAGAATAAAACCCATTACA
CAACACGGAAATCGGGGTAGAAAAGGACTGGGTTTTATTTAGGGGCCGTTGAGGCTTCAC
GACCCATACCATGGAAAACAGAGGAGCCGTTATGGGTCTCTCAATGGCCTCTATCCTCTG
AAAAATTAGAGGCTGTCACAAGATTAGTGCAAGAACAGGAACGGCTGGGGCATCTAGAGC
CTTCTACCTCCCCATGGAATACACCAATTTTTGTTATTAAGAAGAAATCTGGGAAGTGGA
GATTACTCCACGACCTGCGGGCCATTAACAATCAGATGCATCTTTTTGGCCCTGTTCAAA
GAGGCCTTCCTTTGCTTTCTGCACTTCCTCAAGATTGGAAGCTTATTATTATAGATATTA
AGGATTGTTTCTTCTCTATTCCACTTTACCCACGGGATAGACCAAGGTTTGCCTTCACTA
TCCCTTCTCTTAATCATATGGAACCAGACAAGAGATTTCAGTGGAAGGTACTGCCGCAAG
GCATGGCCAATAGCCCAACAATATGTCAGCTATATGTGCAGGAGGCTTTGGAGCCAATTA
GGAAGCAATTTACATCTTTAATCGTTATCCATTATATGGACGATATTCTTATTTGTCACA
AAGAGTTAGATGTTTTACAAAAGGCTTTCCCCATGCTGGTGGCTGAATTAAAACAGTGGG
GATTAGAGATTGCCTCAGAAAAGGTTCAAATTGCAGATACAGGCCTCTTTTTGGGCTCAA
AGATTACTCCCAAAAATATAGTTCCTCAGAAAATAGAAATTCGCAAAGACCACTTACAAA
CATTAAATGATTTTCAGAAACTTCTGGGAGATATAAATTGGTTGAGGCCCTTTTTAAAAA
TTCCATCTGCTGATCTAAAACCCCTCTTCGATCTCCTGGAGGGTGAGCCTCATATCTCCT
CACCCAGAAAATTTACCCCTGCCGCCCACCGAGCCTTACAGATGGTGGAAGAGGCCTTAC
AGGAAGCACAATTACAACGAATTGAGGAGTCACTACCTTTTAATCTGTGTGTTTTTAAGA
CAGCTCAATTGCCAACTGCAGTCCTGTGGCAACATGGACCATTACTTTGGATTCATCCAA
ATGCTTCCCCTGCTAAGATTATTGACTGGTACCCTGATGCTGTTGCACAGCTCGCGCTTC
GCGGAATAAAAGCAGCTGTTACACATTTTGGCAGGGATCCTGATTCCTTGATTGTGCCTT
ATACTGCTGCACAAGTTCAGACCTTGGCAGCCACATCTAGTGATTGGGCAGTTTTAGTTA
CTTCCTTTTCAGGACAAATTGATAATCATTTTCCAAAGCATCCAATTTTACAGTTTGCCC
TAAACCAGGCTATAGTGTTTCCACAAGTGACAGCTAAAGACCCACTCCCAGATGGGACTG
TGGTGTACACTGATGGATCAAAAACTGGTATGGGAGCTTATGTGGTCAAGGATAGGGTTA
TATCTAAACAATATAATGAAACTTCACCTCAAGTTGTAGAATGTCTGATAGTACTGGAGG
TTCTTGAGGCTTTTCCAGGACCCCTCAATATTGTATCAGATTCCTCTTATGTGGTTAATG
CAGTTAATCTCCTTGAGATAGCTGGAATAATAAGATCCTCCAGCAGAGTTGCTAACATCT
TTCAGAAGATACAAGCTGCCTTGTTAAATAGGAGATTTCCTGTTTTCATTACCCATGTCC
GAGCACATTCTGGACTCCCAGGTCCCATGTCCTTAGGGAATGACTTAGCGGACAAGGCTA
CAAAGCTGGTGGCCGCTGCCTTGTCTACCCATGCACAAGCAGCAAAAGAATTCCATAAGC
GCTTTCATGTGACGGCTGAGACCTTGCGCCGTCGTTTTGCTCTATCCAGGAAAGAGGCTA
GGGAAATTGTTACTCAATGCCAGAATTGCTGCGAATTCTTACCTACTCCCCACATGGGAA
TAAACCCACGTGGCATTAGACCATTGCAGATGTGGCAGATGGATGTTACTCATATTCCCT
CTTTTGGAAGGCTTCAATATGTTCATGTTTCTGTTGACACCTGTTCTGGCGTAATGTTTG
CCACACCCCTAACAGGGGAAAAGGCCTCATATGTGATTCAACATTGCCTTGAGGCCTGGA
GTGCTTGGGGAAAACCCAGAATTTTAAAAACAGACAATGGACCAGCATATACCTCTCAAA
AATTCCGACAGTTTTGTCGGCAAATGGATGTTACCCATCTAACTGGCCTACCTTATAACC
CTCAAGGACAGGGCATTGTGGAACGTGCCCATCGTACACTCAAATCATATCTGATTAAAC
AAAAGGGGAGTATTGAGGATGTTCTACCCTCGGTACCAAGAGTTGCTGTATCCATGGCAC
TTTTTACCCTTAATTTCTTGAACTGTGATGCCCAAGGCCACACTGCGGCTGATCGCCACA
GTTTAGAGCCTGATAGGCCAAAAGAAATGGTAAAACGGAAAGATGTCTTGACTGATCTCT
GGAAAGGCCCGGATCCTATTCTTATAAGATCCAGGGGAGCTGTGTGTGTTTTTCCACAGG
AGGAAGAAAACCCCCTGTGGATCCCTGAAAGACTCACTCGAAGAGCTCCTTCACAACTCC
AGAATAAGAAGGATGGAGGCCAAGTGGGTGATGAAGACTCTCCTACTCGGGATGATGGTT
CCTAGTATGATGGGAGAGTTACGGTGGGCCATCATGTCTACCTTCCCCCTACCGATGCCA
GTGATGCAGAATGCCCAGGTGTTCCCTAGATTTTTCACAAATAATAGAGAGTTGGGGCTT
GCCTTTTTGCCTTTAGATCCTCAGATACAGAGTTTTCAGGATGAGAGAACCTTGTCATTA
GTAGGAAGCTTGTGCTTTACTGTGATTTCTTCATTAAAGGATAATTTTATTCATATGGAT
CCAGAAAGATCTAATGCTAATCCTTTTGAATTAATGGAAGCTGTACTGATCTTTCTCCTA
TGATAGTGAGAAGGGACAGATTACTTTTGATTGGAAAGGGGCATTAGGCAACAGTCTGAG
TGAGGGACAGAGCTCTGGATCATCTGATTGGTCCTCCTCCAATGTTAAGTATACCCCTTT
TAAGAGAACTAATTATTCAGCTGCCCTTTATTTGGGTTGTGAGTAATGATACCTTAGGTA
AGAATCAGAAAGAAATAAATTGTTCTGCTTAGAATTGTTTTTATGCATTATGCTGGGATG
CTATTAAGCACCCTTTTGCTTTGGTAATGCGCATGCCTCGATTTATTCCAGTTCCTTGAG
ACGCCAAGTAATTTGAGTTTGTTTAGGGAAAAGCGAGATTTTTGGGATCTCTGCTATTAT
TGTGGGCCTGATAGCCACCGCCGCGGTTACTGCTTCGGTTACCGCCTCGGCCCTTGCACT
TTCTGCCACTGTGCAGACAACTCAAACCATTAATGAACTATAGGCCACTGTGACCATGGT
CCTAGATAAACAGGCCACTGCCAATTCTCAGATACAAGGAGGCCTGATGTTGGTAAACCA
ACAGATTAATTTGGTTCAGGAACAATTGGATATATTGTGGCAGATGGCCAAATTGGGATG
TGAACAAAGTTGCCTGGCCTTTGTGTCACTTAGTACAATATGAGAATTTTACAAGAGCAG
CTAACCTGTCAAAAGCTCTGTCTCAACATTTATTACAGAATTGGACTTTTGAGTTTGAGC
AGACACTCCGTGAGTTGAGAATGGCGATCCTGCAAGTGAATTCGACGCATCTGGATCTTT
CTCTGATGGAAGACCTCTCCCCCTGGATTTCATCTGCATTTTCTTATTTTAAGGAATGGG
TGGGGGTAGGATCATTTAGCCTAGTTCTCTGCTGTGGAATAGTGTTGATGCTTTGGATGG
TGTGTACGCTCAGAGCCCAAACAAAAGGAGAAAGTGGTGGTGGCACAAGCACTTGCTGCC
TTAGAACACGGAGCATCCCCTGACATTTGGTTAACCATGTTAAAGCAATAGGTCGCTGGC
CTCCCAGCTCTTGCACCCCACGAGGCTAGTCTCATTGCACGGGATAGAGTGGGTAGGCTT
CAGCAGCCCAAGGAGTTGCAAGGCTAAGCACTGCACAGGAGAGGTCTGCGGTATAACGAC
TTTCTCCTGGGAGATAAGTCATCTTGCATGAAGGTTCTATGTCATGATCTCCTTCCCCCA
GAAAAAAGACATCGGACTGGTCAGGACTTCCTCTGGGGATAAGACCCTGGAGAGGAGCTT
TGTACATGTTCCGAATTTGCACATGGGGATTTGACCTCTATCTCCACTCCAAAGTTGTGG
GTGTCCTATTGCTTCAAAAATAAATGAATAGGGGGAGATGTGAGGAGCCGCCCTCGCTAT
CGCTATTGCCGTTAGAAGATGGCGCTGACATCCACTGTCAGTTGGAGTTAACTGTCGCTG
TCAGTTGGAGTTAACCGTTTAAACTGTGCCTCTCCCGTGACGTCATCTGGGGTGATGTGC
AAACCACCAATCCCGGCTCTACACATCTCACTCGGAGCTCCTAGGCTTATATAAGGGGCT
GGGTTTCTTAGCTTGGGGTCTCCCTCTAAGAAGCTGATCATCTATCTCTCAAGATGCATT
AAAGCTTTACTGCAGAAGGATCCGAGTGTTCTGCGTCGTTCTTGCTGGCGAGACGGTAGC
GCGGGACA
>IAPLTR3.2571193
TGTGAGGAGCCGCCCTCGCTATCGCTATTGCCGTTAGAAGATGGCGCTGACATCCACTGT
CAGTTGGAGTTAACTGTCGCTGTCAGTTGGAGTTAACTGTCGCTGTCAGTTGGAGTTAAC
TGTCGCTGTCAGTTGGAGTTAACCGTTTAAACTGTGCCTCTCCCGTGACGTCATCTGGGG
TGATGTGCAAACCACCAATCCCGGCTCTACACATCTCACTCGGAGCTCCTAGGCTTATAT
AAGGGGCTGGGTTTCTTAGCTTGGGGTCTCCCTCTAAGAAGCTGATCATCTATCTCTCAA
GATGCATTAAAGCTTTACTGCAGAAGGATCCGAGTGTTCTGCGTCGTTCTTGCTGGCGAG
ACGGTAGCGCGGGACATCTGGTGCCGAAACCCGGGAACTCTTCAACATCGCCGGCGCCGC
GGGAGACCCCTCGGAAGACGGGGCGGATTCAGAACTGCAGGGACGTAAGTTCAGAGAGGT
ATGCTTTATCCTGAACAACCCTTTTCTCGACTTTGGCCTTAGTTTGTCATCACCGTGGGA
CGGGTCAGTGGAGGCTTTGGTGCTAGTCCTGTTTGTCCTTCTCCTTCATCGTGGCTGGTG
CTGACAGAACGGCGCTGTCCATCTGGCGCTGTCCGTCTGGCGCTGTCCGTCTGGCGCTGT
CCATCTGGCGCTGTCCATCTGGCGCTGTCAGTCTGGTGCTGTCAGTCTGGTGCTGTCAGT
CTGGTGCTGTCAGTCTGGTAACGGAGTTGAGCGCGTTTTTTAGATAAGCTGTCAGCGCGA
TGGGGTCGTCACAGTCAGTGGTTACAGCCTTACAGACTGTGCTAAAACAAAGAGATCTTA
AAATTGCACCACGAACACTTCAAAATTTTGTGAAGGAGGTAGATAGAGTGGCACCATGGT
ATGCTTGTTCCGGGTCCCTCACTGTGGCCTCATGGAACAAGCTAGGTAAAGAACTAGACA
GGAAGCATGCAGAAGGAGATCTCTGCTTAGGTACCAAAGCCATTTGGAAGCTAGTTAAAA
ACTGCTTGGAGGATGAGGCCTGTCACCCTGCTATAATAGAAAGTCAGGGAACCTTAGAGG
AAGTTCAGGATAGCATGTCAGAAACTGAACGGAGTGAGAGAATGGGAGCTCGCAAAAGAA
AAGACATGTCTAAGAAAAAAGGCCCTCCCCAGGAAGTTAAGAAAGGGGGAGAGAAAGAAG
GGAGTTATCATTCACCCCCTAACAAATCTAAGAAAAAGAAAAAGCCAGAATCTAGTCTAT
ACCCTACAGTAGAGCTAGAAGCCTTGGAGCTAGATAATTCTGATTCTGACACTCTGTATT
CTAGCGAAGAAGGTGGTCTAGAGGAGGAGGTGGCACGGTATGAGGAAAAAAGATATCACC
CTGATAGACACCGGCCACTGAAAACAAAAATGAATGTGAGGCCACCGCCTATAAATCCGG
CGGGCTCACGCCCCTCAGCGCCTCCGCAGTATGAGCTTCGGCTGAATACTGGTACTGACT
CCTTTTTACCTTTAGAGGAACGGAGAAAAATACAAATGGCTTTTCCAGTATTCGAGAATG
TGGAAGGCGGAAGAGTACATACCCCCGTAGATTACAATCAAATCGAAGAATTGGCCGAAT
CCGTTCGTAATTATGGGGTCAATGCTAACTTTACCACATTACAGGTGGAAAGGCTTGCTA
ATTTTGCCATGACTCCCACTGACTGGCAAACGACAGTGAAAGCAGTGCTTCCCAACATGG
GACAATACATGGAATGGAAGGCTCTCTGGTATGATGCAGCCCAGGCACAAGCTAGAGTTA
ATGCCACGGCTGAAGATGAGAATCAGAGGCAGTGGACATTTGAAATGCTGACAGGTCAGG
GTCAACATGCCCTTAATCAAACCAACTACATCTGGGGCGTCTATGGTCAGGTGTCGGCCG
CCGCTATTAAAGCATGGAAGGCCCTCACAAAAAGGGGAGAGTCCAGTGGACACCTTACAA
AGATTGTCCAAGGACCCCAAGAGCCATTTTCAGACTTTGTGGCCAGAATGACAGAGGCCG
CCAGTCGCATCTTTGGTGATTCAGAACAAGCTATGCCCCTGATTGAGCAACTTGTCTATG
AACAAGCAACCCAGGAATGTCGAGTGGCTATCGCCCCTCGCAAAAGCAAAGGTTTACAAG
ATTGGCTCAGAGTGTGCAGGGAGCTGGGGGGACCCCTAACCAATGCAGGACTAGCTGCCG
CCATTTTACAAACGCACAGGTATAGAGATTTATCTAATCGAAAAGCTTGTTTTAATTGTG
GGAGAATGGGGCACCTTAAGAAAGATTGTCAAGCCCCTGAAAGAACAAGAGAATCGAAGC
TTTGCTATCGTTGTGGTAAAGGTTATCATAGGGCTAGCGAATGCAGGTCAGTCCGGGATG
TAAAAGGGAGGCTTCTGCCCCCTATTGAAGAATCCAAGGTACCCCAATCAAAAAACGGGT
CACGGGGCCCATGGTCCCAGGGCCCTCAGAAATATGGGAACCAATTTCAGAAAAGCAATC
AAGAGGAAGTAGAGGTTTCCGAGGAACCTCCGGAATGGACTTGCGTGCCGCCTCCGACTT
CTTACTCATGCCCCAAATGAATGTTCAACCGGTCCCAGTCCATTCCCCTGGACCTTTGCC
CCCTGCCACCATTGGGCTTATTCTGGGCCATGGCTCCTTAACTTTACAGGGACTCATTAT
ATATCCTGGGATTGTTGACCCATATCATAAAGAGGAGATTCAAGTTCTCTGTTCTAGCCC
TCGGGGTGTATTTTCTATAAAGCAGGGAGATAGAATTGCACAACTGGTGTTGCTGCCCTC
CCTCGGGGATGGAGAAACCTACACTTTACAAAAAAGGGCTATGGGATCTTCTGGAAGTGA
TTCAGCCTATCTGGCTATACCCCTAAATGAGAGACCTACAATAAAATTGTTAATTAATGG
AAAAGAATTTGAAGGGATAATGGATACGGGAGCAGACAAAAGCATTATTTCACTCCATTG
GTGGCCGAAGTCTTGGCCCACTGTTGTTTCATCTCATTCTCTACAAGGTCTTGGATACCA
GTCCTCTCCTGCCATCAGTGCCTCAGCCTTAACCTGGCGGGATGCTGAAGGCAAACAGGG
ATGTTTTACCCCCTATGTGTTGCCACTCCCTGTAAATTTATGGGGACGGGATGTGTTACA
AGCCATGGGCATGACCCTAACTAATGAATACTCCCCCCAGGCATCAGCCATTATGGCAAA
GATGGGGTATACAAAGGGTAGAGGCTTGGGTAGGCAAGAACAAGGCAGAATAAAACCCAT
TACGCAACACGGAAATCGGGGTAGAAAAGGACTGGGTTTTATTTAGGGGCCGTTGAGGCT
TCACGACCCATACCATGGAAAACAGAGGAGCCGTTATGGGTCTCTCAATGGCCTCTATCC
TCTGAAAAATTAGAGGCTGTCACAAGATTAGTGCAAGAACAGGAACGGCTGGGGCATCTA
GAGCCTTCTACCTCCCCATGGAATACACCAATTTTTGTTATTAAGAAGAAATCTGGGAAG
TGGAGATTACTCCATGACCTGCGGGCCATTAACAATCAGATGCATCTTTTTGGCCCTGTT
CAAAGAGGCCTTCCTTTGCTTTCTGCACTTCCTCAAGATTGGAAGCTTATTATTATAGAT
ATTAAGGATTGTTTCTTCTCTATTCCACTTTACCCACGGGATAGACCAAGGTTTGCCTTC
ACTATCCCTTCTCTTAATCATATGGAACCAGACAAGAGATTTCAGTGGAAGGTACTGCCG
CAAGGCATGGCCAATAGCCCAACAATATGTCAGCTATATGTGCAGGAGGCTTTGGAGCCA
ATTAGGAAGCAATTTACATCTTTAATCGTTATCCATTATATGGACGATATTCTTATTTGT
CACAAAGAGTTAGATGTTTTACAAAAGGCTTTTCCCATGCTGGTGGCTGAATTAAAACAG
TGGGGATTAGAGATTGCCTCAGAAAAGGTTCAAATTGCAGATACAGGGCTCTTTTTGGGC
TCAAAGATTACTCCCAAAAATATAGTTCCTCAGAAAATAGAAATTCGCAAAGACCACTTA
CAAACATTAAATGATTTTCAGAAACTTCTGGGAGATATAAATTGGTTGAGGCCCTTTTTA
AAAATTCCATCTGCTGATCTAAAACCCCTCTTCGATCTCCTGGAGGGTGAGCCTCATATC
TCCTCACCCAGAAAATTTACCCCTGCCGCCCACCGAGCCTTACAGATGGTGGAAGAGGCC
TTACAGGAAGCACAATTACAACGAATTGAGGAGTCACTACCTTTTAATCTGTGTGTTTTT
AAGACAGCTCAATTGCCAACTGCAGTCCTGTGGCAACATGGACCATTACTTTGGATTCAT
CCAAATGCTTCCCCTGCTAAGATTATTGACTGGTACCCTGATGCTGTTGCACAGCTCGCG
CTTCGCGGAATAAAAGCAGCTGTTACACATTTTGGCAGGGATCCTGATTCCTTGATTGTG
CCTTATACTGCTGCACAAGTTCAGACCTTGGCAGCCACATCTAGTGATTGGGCAGTTTTA
GTTACTTCCTTTTCAGGACAAATTGATAATCATTTTCCAAAGCATCCAATTTTACAGTTT
GCCCTAAACCAGGCTATAGTGTTTCCACAAGTGACAGCTAAAGACCCACTCCCAGATGGG
ACTGTGGTGTACACTGATGGATCAAAAACTGGTATGGGAGCTTATGTGGTCAAGGATAGG
GTTATATCTAAACAATATAATGAAACTTCACCTCAAGTTGTAGAATGTCTGATAGTACTG
GAGGTTCTTGAGGCTTTTCCAGGACCCCTCAATATTGTATCAGATTCCTCTTATGTGGTT
AATGCAGTTAATCTCCTTGAGATAGCTGGAATAATAAGATCCTCCAGCAGAGTTGCTAAC
ATCTTTCAGAAGATACAAGCTGCCTTGTTAAATAGGAGATTTCCTGTTTTCATTACCCAT
GTCCGAGCACATTCTGGACTCCCAGGTCCCATGTCCTTAGGGAATGACTTAGCGGACAAG
GCTACAAAGCTGGTGGCCGCTGCCTTGTCTACCCATGCACAAGCAGCAAAAGAATTCCAT
AAGCGCTTTCATGTGACGGCTGAGACCTTGCGCCGTCGTTTTGCTCTATCCAGGAAAGAG
GCTAGGGAAATTGTTACTCAATGCCAGAATTGCTGCGAATTCTTACCTACTCCCCACATG
GGAATAAACCCACGTGGCATTAGACCATTGCAGATGTGGCAGATGGATGTTACTCATATT
CCCTCTTTTGGAAGGCTTCAATATGTTCATGTTTCTGTTGACACCTGTTCTGGCGTAATG
TTTGCCACACCCCTAACAGGGGAAAAGGCCTCATATGTGATTCAACATTGCCTTGAGGCC
TGGAGTGCTTGGGGAAAACCCAGAATTTTAAAAACAGACAATGGACCAGCATATACCTCT
CAAAAATTCCGACAGTTTTGTCGGCAAATGGATGTTACCCATCTAACTGGCCTACCTTAT
AACCCTCAAGGACAGGGCATTGTGGAACGTGCCCATCGTACACTCAAATCATATCTGATT
AAACAAAAGGGGAGTATTGAGGATGTTCTACCCTCGGTACCAAGAGTTGCTGTATCCATG
GCACTTTTTACCCTTAATTTCTTGAACTCTGATGCCCAAGGCCACACTGCGGCTGATCGC
CACAGTTTAGAGCCTGATAGGCCAAAAGAAATGGTAAAATGGAAAGATGTCTTGACTGAT
CTCTGGAAAGGCCCGGATCCTATTCTTATAAGATCCAGGGGAGCTGTGTGTGTTTTTCCA
CAGGAGGAAGAAAACCCCCTGTGGATCCCTGAAAGACTCACTCGAAGAGCTCCTTCACAA
CTCCAGAATAAGAAGGATGGAGGCCAAGTGGGTGATGAAGACTCTCCTACTCGGGATGAT
GGTTCCTAGTATGATGGGAGAGTTACGGTGGGCCATCATGTCTACCTTCCCCCTACCGAT
GCCAGTGATGCAGAATGCCCAGGTGTTCCCTAGATTTTTCACAAATAATAGAGAGTTGGG
GCTTGCCTTTTTGCCTTTAGATCCTCAGATACAGAGTTTTCAGGATGAGAGAACCTTGTC
ATTAGTAGGAAGCTTGTGCTTTACTGTGATTTCTTCATTAAAGGATAATTTTATTCATAT
GGATCCAGAAAGATCTAATGCTAATCCTTTTGAATTAATGGAAGCTGTACTGATCTTTCT
CCTATGATAGTGAGAAGGGACAGATTACTTTTGATTGGAAAGGGGCATTAGGCAACAGTC
TGAGTGAGGGACAGAGCTCTGGATCATCTGATTGGTCCTCCTCCAATGTTAAGTATACCC
CTTTTAAGAGAACTAATTATTCAGCTGCCCTTTATTTGGGTTGTGAGTAATGATACCTTA
GGTAAGAATCAGAAAGAAATAAATTGTTCTGCTTAGAATTGTTTTTATGCATTATGCTGG
GATGCTATTAAGCACCCTTTTGCTTTGGTAATGCGCATGCCTCGATTTATTCCAGCTCCT
GTTGAGGCGCCAAGTAATTTGAGTTTGTTTAGGGAAAAGCGAGATTTTTGGGATCTCTGC
TATTATTGTGGGCCTGATAGCCACCGCCGCGGTTACTGCTTCGGTTACCGCCTCGGCCCT
TGCACTTTCTGCCACTGTGCAGACAACTCAAACCATTAATGAACTATAGGCCACTGTGAC
CATGGTCCTAGATAAACAGGCCACTGCCAATTCTCAGATACAAGGAGGCCTGATGTTGGT
AAACCAACAGATTAATTTGGTTCAGGAACAATTGGATATATTGTGGCAGATGGCCAAATT
GGGATGTGAACAAAGTTGCCTGGCCTTTGTGTCACTTAGTACAATATGAGAATTTTACAA
GAGCAGCTAACCTGTCAAAAGCTCTGTCTCAACATTTATTACAGAATTGGACTTTTGAGT
TTGAGCAGACACTCCGTGAGTTGAGAATGGCGATCCTGCAAGTGAATTCGACGCATCTGG
ATCTTTCTCTGATGGAAGACCTCTCCCCCTGGATTTCATCTGCATTTTCTTATTTTAAGG
AATGGGTGGGGGTAGGATCATTTAGCCTAGTTCTCTGCTGTGGAATAGTGTTGATGCTTT
GGATGGTGTGTACGCTCAGAGCCCAAACAAAAGGAGAAAGTGGTGGTGGCACAAGCACTT
GCTGCCTTAGAACACGGAGCATCCCCTGACATTTGGTTAACCATGTTAAAGCAATAGGTC
GCTGGCCTCCCAGCTCTTGCACCCCACGAGGCTAGTCTCATTGCACGGGATAGAGTGGGT
AGGCTTCAGCAGCCCAAGGAGTTGCAAGGCTAAGCACTGCACAGGAGAGGTCTGCGGTAT
AACGACTTTCTCCTGGGAGATAAGTCATCTTGCATGAAGGTTCTATGTCATGATCTCCTT
CCCCCAGAAAAAAGACATCGGACTGGTCAGGACTTCCTCTGGGGATAAGACCCTGGAGAG
GAGCTTTGTACATGTTCCGAATTTGCACATGGGGATTTGACCTCTATCTCCACTCCAAAG
TTGTGGGTGTCCTATTGCTTCAAAAATAAATGAATAGGGGGAGATGTGAGGAGCCGCCCT
CGCTATCGCTATTGCCGTTAGAAGATGGCGCTGACATCCACTGTCAGTTGGAGTTAACTG
TCGCTGTCAGTTGGAGTTAACTGTCGCTGTCAGTTGGAGTTAACTGTCGCTGTCAGTTGG
AGTTAACCGTTTAAACTGTGCCTCTCCCGTGACGTCATCTGGGGTGATGTGCAAACCACC
AATCCCGGCTCTACACATCTCACTCGGAGCTCCTAGGCTTATATAAGGGGCTGGGTTTCT
TAGCTTGGGGTCTCCCTCTAAGAAGCTGATCATCTATCTCTCAAGATGCATTAAAGCTTT
ACTGCAGAAGGATCCGAGTGTTCTGCGTCGTTCTTGCTGGCGAGACGGTAGCGCGGGACA

>IAPLTR3.546568
TGTGAGGAGCCGCCCTCGCTATCGCTATTGCCGTTAGAAGATGGCGCTGACATCTGCTGT
CAGTTGGAGTTAACCGTTAGAAGATGGCGCTGACATCTGCTGTCAGTTGGAGTTAACTGT
TTAAGCTGTGCCTCTCCCGTGGCGTCATCTGGGGTGATGTGCAAACCACCAATCCCGGCT
CTACACGTCTCACTCGGAGCTCCTAGGCTTATATAAGGGGCTGGGTTTCTTAGCTTGGGG
TCTCCCTCTAAGAAGCTGATCATCTATCTCTCAAGATGCATTAAAGCTTTACTGCAGAAG
GATCCGAGTGTTCTGCGTCGTTCTTGCTGGCGAGACGGTAGCGCGGGACATCTGGTGCCG
AAACCCGGGAACTCTTCAACATCGCCGGCGCCGCGGGAGACCCCTCGGAAGACGGGGCGG
ATTCAGAACTGCAGGGACGTAAGTTCAGAGAGGTATGCTTTATCCTGAATACCCCCTTTC
TCGACTTTGGCCTTAGTTTGTCATCACCGTGGGACGGGTCAGTGGAGGCTTTGGTGCTAG
TCCTGTTTGTCCTTCTCCTTCATCGTGGCTGGTGCTGTCAGTCTGGTGCTGTCAGTCTGG
TGCTGTCAGTCTGGTGCTGTCAGTCTGGTGCTGTCAGTCTGGTGCTGTCAGTCTGGTAAC
GGAGTTGAGCGCCGTTTTTTAGATAAGCCGCTAGCGCGATGGGGTTGTCACAGTCAGTGG
TTACTGCCCTACAGACTGTGCTAAAACAAAGAGATCTTAAAATTGCACCACGAACACTTC
AAAATTTTGTGAAGGAGGTAGATAGAGTGGCACCATGGTATGCTTGTTCCGGGTCCCTCA
CTGTGGCCTCATGGAACAAGCTAGGTAAAGAACTAGACAGGAAGCATGCAGAAGGAGATC
TCCACTTAGGTACCAAAGCCATTTGGAAGCTAGTTAAAAACTGCTTGGAGGATGAGGCCT
GTCACCCTGCTATAATAGAAAGTCAGGGAACCTTAGAGGAAGTTCAGGATAGCATGTCAG
AAACTGAACGGAGTGAGAGAATGGGAGCTCGCAAAAGGAAAGACATGTCTAAGAAAAAAG
GCCCACCCCAAGAAGTTAAGAAAGGGGGAGAGACAGAAGGGAGTGATCATTCACCCCCTA
ACAAATCTAAGAAAAAGAAAAAGCCAGAATCTAGTCTATACCCTACAGTAGAGCTAGAAG
CCTTGGAGCTAGATAATTCTGATTCTGACACTCTGGATTCTAGCGAAGAAGGTGGTCTAG
AGGAGGAGGTGGCACGATATGAGGAAGAAAGATATCACCCTGATAGACACCGGCCACTGA
AAACAAAAATGAATGTGAGGCCACCGCCTATAAATCCGGCGGGCTCACGCCCCTCAGCGC
CTCCGCAGTATGAGCTTCGGCTGAATACTGGTACTGACTCCTTTTTACCTTTAGAGGAAC
GGAGAAAAATACAAGTAGCTTTTCCAGTATTCGAGAATGCGGAAGGCGGAAGAGTACATA
CCCCTGTAGATTACAATCAAATCAAAGAATTGGCCGAATCCGTTCGTAATTATGGGGTCA
ATGCTAACTTTACCACAATACAGGTAGAAAGGCTTGCTAATTTTGCCATGACTCCCACTG
ACTGGCAGACGACAGTGAAAGCAGTGCTTCCCAACATGGGACAATACATGGAATGGAAGG
CTTTCTGGTATGATGCAGCCCAGGCACAAGCTAGAGTTAATGCCACGGCTGAAGATGAGA
ATCAGAGGCAGTGGACATTTGAAATGCTGACAGGTCAGGGTCAACATGCCCTTAATCAAA
CCAACTACATCTGGGGTGTCTATGGTCAGGTGTCGGCCGCCGCTATTAAAGCATGGAAGG
CCCTCACAAAAAGGGGAGAGTCCAGTGGACACCTTACAAAGATTGTCCAAGGACCCCAAG
AGCCATTTTCAGACTTTGTGGCCAGAATGACAGAGGCCGCCAGTCGCATCTTTGGTGATT
CAGAACAAGCTATGCCCCTGATTGAGCAACTTGTCTATGAACAAGCAACCCAGGAATGTC
GAGCGGCTATCGCCCCTCGCAAAAGCAAAGGTTTACAAGATTGGCTCAGAGTGTGCAGGG
AGCTGGGGGGACCCCTAACCAATGCAGGACTAGCTGCCGCCATTTTACAAACGCACAGGT
ATAGAGATTTATCTAGTCGAAAAGCTTGTTTTAATTGTGGGAGAATGGGGCACCTTAAGA
AAGATTGTCAATCCCCTGAAAGAACAAGAGAACTGAAGCTTTGCCATCGTTGTGGTAAAG
GTTATCATAGGGCTAGCGAATGCAGGTCAGTCCGGGATGTAAAAGGGAGGCTTCTGCCCC
CTATTGAAGAACCCAAGGTACCCCAATCAAAAAACGGGTCACGGGGCCCGTGGTCCCAGG
GCCCTCAGAAATATGGGAACCAATTTCAGAAAAGCAATCAAGAGGAAGTAGAGGCTTCCG
AGGAACCCCCGGAATGGACTTGCGTGCCGCCTCCGACTTCTTACTCATGCCCCAAATGAA
TGTTCAACCGGTCCCAGTCCATTCCCCTGGACCTTTGCCCCCTGCCACCATTGGGCTTAT
TCTGGGCCGTGGCTCCTTAACTTTACAGGGACTCATTATATATCCTGGGATTGTTGACCC
GTATCATAAAGAGGAGATTCAAGTTCTCTGTTCTAGCCCTCGGGGTGTATTTTCTATAAA
GCAGGGAGATAGAATTGCACAACTGGTGTTGCTGCCCTCCCTCGGGGATGGAGAAACCTA
CACTTTACAAAAAAGGGCTATGGGATCTTCTGGAAGTGATTCAGCCTATCTGGCTATACC
CCTAAATGAGAGACCTACAATAAAATTGTTAATTAATGGAAAAGAATTTGAAGGGATAAT
GGATAGGGGAGCAGACAAAAGCATTATTTCACTCCATTGGTGGCCGAAGTCTTGGCCCAC
TGTTGTTTCATCTCATTCTCTACAAGGTCTTGGATACCAGTCCTCTCCTGCCATCAGTGC
CTCAGCCTTAACCTGGCGGAACGCTGAGGGCAAACAGGGATGTTTTACCCCCTTTGTGTT
GCCACTCCCTGTAAATTTATGGGGACGGGATGTGTTACAAGCCATGGGCATGACCCTAAC
TAATGAATACTCCCCCCAGGCATCAGCCATTATGGCAAAGATGGGGTATACAAAGGGTAG
AGGCTTGGGTAGGCAAGAACAAGGCAGAATAAAACCCATTACACAACATGGAAATCGGGG
TAGAAAAGGACTGGGTTTTATTTAGGGGCCGTTGAGGCTTCACGACCCATACCATGGAAA
ACAGAGGAGCCGTTATGGGTCTCTCAATGGCCTCTATCCTCTGAAAAATTAGAGGCTGTC
ACAAGATTAGTGCAAGAACAGGAACGGCTGGGGCATCTAGAGCCTTCTACCTCCCCATGG
AATACACCAATTTTTGTTATTAAGAAGAAATCTGGGAAGTGGAGATTACTCCATGACCTG
CGGGCCATTAACAATCAGATGCATCTTTTTGGCCCTGTTCAAAGAGGCCTTCCTTTGCTT
TCTGCACTTCCTCAAGATTGGAAGCTTATTATTATAGATATTAAGGATTGTTTCTTCTCT
ATTCCACTTTACCCACGGGATAGACCAAGGTTTGCCTTCACTATCCCTTCTCTTAATCAT
ATGGAACCAGACAAGAGATTTCAGTGGAAGGTACTGCCGCAAGGCATGGCCAATAGGCCA
ACAATATGTCAGCTGTATGTGCAGGAGGCTTTGGAGCCAATTAGGAAGCAATTTACATCT
TTAATCGTTATCCATTATATGGACGATATTCTTATTTGTCACAAAGAGTTAGATGTTTTA
CAAAAGGCTTTCCCCATGCTGGTGGCTGAATTAAAACAGTGGGGATTAGAGATTGCCTCA
GAAAAGGTTCAAATTGCAGATACAGGCCTCTTTTTGGGCTCAATGATTACTCCCAAAAAT
ATAGTTCCTCAGAAAATAGAAATTCTCAAAGACCACTTACAAACATTAAATGATTTTCAG
AAACTTCTGGGAGATATAAATTGGTTGAGGCCCTTTTTAAAAATTCCATCTGCTGATCTA
AAACCCCTCTTCGATCTCCTGGAGGGTGAGCCTCATATCTCCTCACCCAGAAAATTTACC
CCTGCCGCCCACCGAGCCTTACAGATGGTGGAAGAGGCCTTACAGGAAGCACAATTACAA
CGTATTGAGGAGTCACTACCTTTTAATCTGTGTGTTTTTAAGACAGCTCAATTGCCAACT
GCAGTCCTGTGGCAACATGGACCATTACTTTGGATTCATCCAAATGCTTCCCCTGCTAAG
ATTATTGACTGGTACCCTGATGCTGTTGCACAGCTCGCGCTTTGCGGAATAAAAGCAGCT
GTTACACATTTTGGCAGGGATCCTGATTCCTTGATTGTGCCTTATACTGCTGCACAAGTT
CAGACCTTGGCAGCCACATCTAGTGATTGGGCAGTTTTAGTTACTTCCTTTTCAGGACAA
ATTGATAATCATTTTCCAAAGCATCCAATTTTACAGTTTGCCCTAAACCAGGCTATAGTG
TTTCCACAAGTGACAGCTAAAGACCCACTCCCAGATGGGACTGTGGTGTACACTGATGGA
TCAAAAACTGGTATGGGAGCTTATGTGGTCAAGGATAGGGTTATATCTAAACAATATAAT
GAAACTTCACCTCAAGTTGTAGAATGTCTGATAGTACTGGAGGTTCTTGAGGCTTTTCCA
GGACCCCTCAATATTGTATCAGATTCCTCTTATGTGGTTAATGCAGTTAATCTCCTTGAG
ATAGCTGGAATAATAAGATCCTCCAGCAGAGTTGCTAACATCTTTCAAAAGATACAAGCT
GCCTTGTTAAATAGGAGATTTCCTGTTTTCATTACCCATGTCCGAGCACATTCTGGACTC
CCAGGTCCCATGTCCTTAGGGAATGACTTAGCGGACAAGGCTACAAAGCTGGTGGCCGCT
GCCTTGTCTACCCATGCACAAGCAGCAAAAGAATTCCATAAGCGCTTTCATGTGACGGCT
GAGACCTTGCGCCGTCGTTTTGCTCTATCCAGAAAAGAGGCTAGGGAAATTGTTACTCAA
TGCCAGAATTTCTGCGAATTCTTACCTGCTCCCCACATGGGAATAAACCCACGTGGCATT
AGACCATTGCAGATGTGGCAGATGGATGTTACTCATATTCCCTCTTTTGGAAGGCTTCAA
TATGTTCATGTTTCTGTTGACACCTGTTCTGGCGTAATGTTTGCCACACCCCTAACAGGG
GAAAAGGCCTCATATGTGATTCAACATTGCCTTGAGGCCTGGAGTGCTTGGGGAAAACCC
AGAATTTTAAAAACAGACAATGGACCAGCATATACCTCTCAAAAATTCCGACAGTTTTGT
CGGCAAATGGATGTTACCCATCTAACTGGCCTACCTTATAACCCTCAAGGACAGGGCATT
GTGGAACGTGCCCATCGTACACTCAAATCATATCTGATTAAACAAAAGGGGAGTATTGAG
GATGTTCTACCCTCGGTACCAAGAGTTGCTGTATCCATGGCACTTTTTACCCTTAATTTC
TTGAACTCTGATGCCCAAGGCCACACTGCGGCCGATCGCCACAGTTTAGAGCCTGATAGG
CCAAAAGAAATGGTAAAATGGAAAGATGTCTTGACTGATCTCTGGAAAGGCCCGGATCCT
ATTCTTATAAGATCCAGGGGAGCTGTGTGTGTTTTTCCACAGGAGGAAGAAAACCCCATG
TGGATCCCTGAAAGACTCACTCGAAGAGCTCCTTCACAACTCCAGAATAAGAAGGATGGA
GGCCAAGTGGGTGATGAAGACTCTCCTGCTCGGGATGATGGTTCCTAGTATGATGGGAGA
GTTACGGTGGGCCATCATGTCTACCTTCCCCCTACCGATGCCAGTGATGCAGAATGCCCA
GGTGTTCCCTAGATTTTTCACAACTAATAGAGAGTTGGGGCTTGCCTTTTTGCCTTTAGA
TCCTCAGATACAGAGTTTTCAGGATGAGAGAACCTTGTCATTAGTAGGAAGCTTGTGCTT
TACTGTGATTTCTTCATTAAAGGATAATTTTATTCATATGGATCCAGAAAGATCTAATGC
TAATCCTTTTGAATTAATGGAAGCTGTACTGATCTTTCTCCTATGATAGTGAGAAGGGAC
AGATTACTTTTGATTGGAAAGGGGCATTAGGCAACAGTCTGAGTGAGGGACAGAGCTATG
GATCATCTGATTGGTCCTCCTCCAATGTTAAGTATACCCCTTTTAAGAGAATTAATTATT
CAGCTGCCCTTTATTTGGGTTGTGAGTAATGATACCTTAGGTAAGAATCAGAAAGAAATA
AATTGCTCTGCTTAGAATTGTTTTTATGCATTATGCAGGGATGCTATTAAGCACCCTTTT
GCTTTGGTAATGCGCATGCCTCGATTTGTTCCAGTTCCTGTTGAGGTGCCAAGTAGTTTG
AGTTTGTTTAGGGAAAAGCGAGATTTTTGGGATCTCTGCTATTATTGTGGGCCTGATAGC
CACCGCCGCGGTTACTGCTTCGGTTACCGCCTCGGCCCTTGCACTTTCCGCCACTGTGCA
GACAACTCAAACCATTAATGAACTATCGGCCACTGTGACCATGGCCCTAGATAAACAGGC
CACTGCCAATTCTCAGATACAAGGAGGCCTGATGTTGGTAAACCAACAGATTAATTTGGT
TCAGGAACAATTGGATATATTGTGGCAGATGGCCCAATTGGGATGTGAACAAAAGTTGCC
TGGCCTTTGTGTCACTTCAGTACAATATGAGAATTTTACAAGAGCAGCTAACCTGTCACA
AGCTCTGTCTCAACATTTATTACAGAATTGGACTTTTGAGTTTGAGCAGACACTCCGTAA
GTTGAGAATGGCGATCCTGCAAGTGAATTCGACGCATCTGGATCTTTCTCTGATGGAAGG
CCTCTCCTCCTGGATTTCATCTGCATTTTCTTATTTTAAGGAATGGGTGGGGGTAGGATC
ATTTAGCCTAGTTCTCTGCTGTGGAATAGTGTTGATGCTTTGGATGGTGTGTAAGCTCAG
AGCCCAAACAAAAGAGACAAAGTGGTGGTGGCACAAGCACTTGCTGCCTTAGAACACGGA
GCCTCCCCTGACATTTGGTTAACCATGTTAAAGCAATAGGTCGCTGGCCTCCCAGCTCTT
GCACCCCACGAGGCTAGTCTCATTGCACAGGATAGAGTGGGTAGGCTTCAGCAGCCCAAG
GAGTTGCAAGGCTAAGCACTGCACAGGAGAGGTCTGCAGTATAACGACTTTCTCCTGGGA
GATAAGTCATCTTGCATGAAGGTTCTATGTCATGATCTCCTTCCCCCAGAAAAACGACAT
CGGACTGGTCAGGGCTCTCTCTGGGGATAAGACCCTGGAGAGGAGCTTTGTACATGTTCC
AAATTTGCACATGGGGATTTGACCTCTATCTCCACTCCAAAGTTGTGGGTGTCCTATTGC
TTCAAAAATAAATGAATAGGGGGAGATGTGAGGAGCCGCCCTCGCTATCGCTATTGCCGT
TAGAAGATGGCGCTGACATCTGCTGTCAGTTGGAGTTAACCGTTAGAAGATGGCGCTGAC
ATCTGCTGTCAGTTGGAGTTAACCGTTTAAGCCGTGCCTCTCCCGTGGCGTCATCTGGGG
TGATGTGCAAACCACCAATCCCGGCTCTACACGTCTCACTCGGAGCTCCTAGGCTTATAT
AAGGGGCTGGGTTTCTTAGCTTGGGGTCTCCCTCTAAGAAGCTGATCATCTATCTCTCAA
GATGCATTAAAGCTTTACTGCAGAAGGATCCGAGTGTTCTGCGTCGTTCTTGCTGGCGAG
ACGGTAGCGCGGGACA
>IAPLTR3.4039526
TGTGAGGAGCCGCCCTCGCTATCGCTATTGCCGTTAGAAGATGGCGCTGACATCCACTGT
CAGTTGGAGTTAACTGTCGCTGTCAGTTGGAGTTAACCGTTTAAACTGTGCCTCTCCCGT
GACGTCATCTGGGGTGATGTGCAAACCACCAATCCCGGCTCTACACATCTCACTCGGAGC
TCCTAGGCTTATATAAGGGGCTGGGTTTCTTAGCTTGGGGTCTCCCTCTAAGAAGCTGAT
CATCTATCTCTCAAGATGCATTAAAGCTTTACTGCAGAAGGATCCGAGTGTTCTGCGTCG
TTCTTGCTGGCGAGACGGTAGCGCGGGACATCTGGTGCCGAAACCCGGGAACTCTTCAAC
ATCGCCGGCGCCGCGGGAGACCCCTCGGAAAACGGGGCGGATTCAGAACTGCAGGGACGT
AGGTTCAGAGAGGTATGCTTTATCCTGAACAACCCCTTTCTCGACTTTGGCCTTAGTTTG
TCATCACCGTGGGACGGGTCAGTGGAGGCTTTGGTGCTAGTCCTGTTTGTCCTTCTCCTT
CATCGTGGCTGGTGCTGACAGAACGGCGCTGTCCGTCTGGCGCTGTCCGTCTGGCGCTGT
CCATCTGGCGCTGTCCATCTGGCGCTGTCAGTCTGGTGCTGTCAGTCTGGTGCTGTCAGT
CTGGTGCTGTCAGTCTGGTAACGGAGTTGAGCGCGTTTTTTAGATAAGCTGTCAGCGCGA
TGGGGTCGTCACAGTCAGTGGTTACAGCCTTACAGACTGTGCTAAAACAAAGAGATCTTA
AAATTGCACCACGAACACTTCAAAATTTTGTGAAGGAGGTAGATAGAGTGGCACCATGGT
ATGCTTGTTCCGGGTCCCTCACTGTGGCCTCATGGAACAAGCTAGGTAAAGAACTAGACA
GGAAGCATGCAGAAGGAGATCTCTGCTTAGGTACCAAAGCCATTTGGAAGCTAGTTAAAA
ACTGCTTGGAGGATGAGGCCTGTCACCCTGCTATAATAGAAAGTCAGGGAACCTTAGAGG
AAGTTCAGGATAGCATGTCAGAAACTGAACGGAGTGAGAGAATGGGAGCTCGCAAAAGAA
AAGACATGTCTAAGAAAAAAGGCCCTCCCCAGGAAGTTAAGAAAGGGGGAGAGAAAGAAG
GGAGTTATCATTCACCCCTTAACAAATCTAAGAAAAAGAAAAAGCCAGAATCTAGTCTAT
ACCCTGCAGTAGAGCTAGAAGCCTTGGAGCTAGATAATTCTGATTCTGACACTCTGGATT
CTAGCGAAGAAGGTGGTCTAGAGGAGGAGGTGGCACGGTATGAGGAAAAAAGATATCACC
CTGATAGACACCGGCCACTGAAAACAAAAATGAATGTGAGGCCACCGCCTATAAATCCGG
CGGGCTCACGCCCCTCAGCGCCTCCGCCATATGAGCTTCGGCTGAATACTGGTACTGACT
CCTTTTTACCTTTAGAGGAACGGAGAAAAATACAAATGGCTTTTCCAGTATTCGAGAATG
TGGAAGGCGGAAGAGTACATACCCCCGTAGATTACAATCAAATTAAAGAATTGGCCGAAT
CCGTTCGTAATTATGGGGTCAATGCTAACTTTACCACATTACAGGTGGAAAGGCTTGCTA
ATTTTGCCATGACTCCCACTGACTGGCAAACGACAGTGAAAGCAGTGCTTCCCAACATGG
GACAATACATGGAATGGAAGGCGCTCTGGTATGATGCAGCCCAGGCACAAGCTAGAGTTA
ATGCCACGGCTGAAGATGAGAATCAGAGGCAGTGGACATTTGAAATGCTGACAGGTCAGG
GTCAACATGCCCTTAATCAAACCAACTACATCTGGGGCGTCTATGGTCAGGTGTCGGCCG
CCGCTATTAAAGCATGGAAGGCCCTCACAAAAAGGGGAGAGTCCAGTGGACACCTTACAA
AGATTGTCCAAGGACCCCAAGAGCCATTTTCAGACTTTGTGGCCAGAATGACAGAGGCCG
CCAGTCGCATCTTTGGTGATTCAGAACAAGCTATGCCCCTGATTGAGCAACTTGTCTATG
AACAAGCAACCCAGGAATGTCGAGCGGCTATCGCCCCTCGCAAAAGCAAAGGTTTACAAG
ATTGGCTCAGAGTGTGCAGGGAGCTGGGGGGACCCCTAACCAATGCAGGACTAGCTGCCG
CCATTTTACAAACGCACAGGTATAGAGATTTATCTAATCGAAAAGCTTGTTTTAATTGTG
GGAGAATGGGGCACCTTAAGAAAGATTGTCAAGCCCCTGAAAGAACAAGAGAATCGAAGC
TTTGCTATCGTTGTGGTAAAGGTTATCATAGGGCTAGCGAATGCAGGTCAGTCCGGGATG
TAAAAGGGAGGCTTCTGCCCCCTATTGAAGAATCCAAGGTACCCCAATCAAAAAACGGGT
CACGGGGCCCATGGTCCCAGGGCCCTCAGAAATATGGGAACCAATTTCAGAAAAGCAATC
AAGAGGAAGTAGAGGTTTCCGAGGAACCTCCGGAATGGACTTGCGTGCCGCCTCCGACTT
CTTACTCATGCCCCAAATGAATGTTCAACCGGTCCCAGTCCATTCCCCTGGACCTTTGCC
CCCTGCCACCATTGGGCTTATTCTGGGCCGTGGCTCCTTAACTTTACAGGGACTCATTAT
ATATCCTGGAATTGTTGACCCATATCATAAAGAGGAGATTCAAGTTCTCTGTTCTAGCCC
TCGGGGTGTATTTTCTATAAAGCAGGGAGATAGAATTGCACAACTGGTGTTGCTGCCCTC
CCTCGGGGATGGAGAAACCTACACTTTACAAAAAAGGGCTATGGGATCTTCTGGAAGTGA
TTCAGCCTATCTGGCTATACCCCTAAATGAGAGACCTACAATAAAATTGTTAATTAATGG
AAAAGAATTTGAAGGGATAATGGATTCGGGAGCAGACAAAAGCATTATTTCACTCCATTG
GTGGCCGAAGTCTTGGCCCACTGTTGTTTCATCTCATTCTCTACAAGGTCTTGGATACCA
GTCCTCTCCTGCCATCAGTGCCTCAGCCTTAACCTGGCGGGATGCTGAAGGCAAACAGGG
ATGTTTTACCCCCTATGTGTTGCCACTCCCTGTAAATTTATGGGGACGGGATGTGTTACA
AGCCATGGGCATGACCCTAACTAATGAATACTCCCCCCAGGCATCAGCCATTATGGCAAA
GATGGGGTATACAAATGGTAGAGGCTTGGGTAGGCAAGAACAAGGCAGAATAAAACCCAT
TACACAACACGGAAATCGGGGTAGAAAAGGACTGGGTTTTATTTAGGGGCCGTTGAGGCT
TCACGACCCATACCATGGAAAACAGAGGAGCCGTTATGGGTCTCTCAATGGCCTCTATCC
TCTGAAAAATTAGAGGCTGTCACAAGATTAGTGCAAGAACAGGAACGGCTGGGGCATCTA
GAGCCTTCTACCTCCCCATGGAATACACCAATTTTTGTTATTAAGAAGAAATCTGGGAAG
TGGAGATTACTCCACGACCTGCGGGCCATTAACAATCAGATGCATCTTTTTGGCCCTGTT
CAAAGAGGCCTTCCTTTGCTTTCTGCACTTCCTCAAGATTGGAAGCTTATTATTATAGAT
ATTAAGGATTGTTTCTTCTCTATTCCACTTTACCCACGGGATAGACCAAGGTTTGCCTTC
ACTATCCCTTCTCTTAATCATATGGAACCAGACAAGAGATTTCAGTGGAAGGTACTGCCG
CAAGGCATGGCCAATAGCCCAACAATATGTCAGCTATATGTGCAGGAGGCTTTGGAGCCA
ATTAGGAAGCAATTTACATCTTTAATCGTTATCCATTATATGGACGATATTCTTATTTGT
CACAAAGAGTTAGATGTTTTACAAAAGGCTTTTCCCATGCTGGTGGCTGAATTAAAACAG
TGGGGATTAGAGATTGCCTCAGAAAAGGTTCAAATTGCAGATACAGGCCTCTTTTTGGGC
TCAAAGATTACTCCCAAAAATATAGTTCCTCAGAAAATAGAAATTCGCAAAGACCACTTA
CAAACATTAAATGATTTTCAGAAACTTCTGGGAGATATAAATTGGTTGAGGCCCTTTTTA
AAAATTCCATCTGCTGATCTAAAACCCCTCTTCGATCTCCTGGAGGGTGAGCCTCATATC
TCCTCACCCAGAAAATTTACCCCTGCCGCCCACCGAGCCTTACAGATGGTGGAAGAGGCC
TTACAGGAAGCACAATTACAACGAATTGAGGAGTCACTACCTTTTAATCTGTGTGTTTTT
AAGACAGCTCAATTGCCAACTGCAGTCCTGTGGCAACATGGACCATTACTTTGGATTCAT
CCAAATGCTTCCCCTGCTAAGATTATTGACTGGTACCCTGATGCTGTTGCACAGCTCGCG
CTTCGCGGAATAAAAGCAGCTGTTACACATTTTGGCAGGGATCCTGATTCCTTGATTGTG
CCTTATACTGCTGCACAAGTTCAGACCTTGGCAGCCACATCTAGTGATTGGGCAGTTTTA
GTTACTTCCTTTTCAGGACAAATTGATAATCATTTTCCAAAGCATCCAATTTTACAGTTT
GCCCTAAACCAGGCTATAGTGTTTCCACAAGTGACAGCTAAAGACCCACTCCCAGATGGG
ACTGTGGTGTACACTGATGGATCAAAAACTGGTATGGGAGCTTATGTGGTCAAGGATAGG
GTTATATCTAAACAATATAATGAAACTTCACCTCAAGTTGTAGAATGTCTGATAGTACTG
GAGGTTCTTGAGGCTTTTCCAGGACCCCTCAATATTGTATCAGATTCCTCTTATGTGGTT
AATGCAGTTAATCTCCTTGAGATAGCTGGAATAATAAGATCCTCCAGCAGAGTTGCTAAC
ATCTTTCAGAAGATACAAGCTGCCTTGTTAAATAGGAGATTTCCTGTTTTCATTACCCAT
GTCCGAGCACATTCTGGACTCCCAGGTCCCATGTCCTTAGGGAATGACTTAGCGGACAAG
GCTACAAAGCTGGTGGCCGCTGCCTTGTCTACCCATGCACAAGCAGCAAAAGAATTCCAT
AAGCGCTTTCATGTGACGGCTGAGACCTTGCGCCGTCGTTTTGCTCTATCCAGGAAAGAG
GCTAGGGAAATTGTTACTCAATGCCAGAATTGCTGCGAATTCTTACCTACTCCCCACATG
GGAATAAACCCACGTGGCATTAGACCATTGCAGATGTGGCAGATGGATGTTACTCATATT
CCCTCTTTTGGAAGGCTTCAATATGTTCATGTTTCTGTTGACACCTGTTCTGGCGTAATG
TTTGCCACACCCCTAACAGGGGAAAAGGCCTCATATGTGATTCAACATTGCCTTGAGGCC
TGGAGTGCTTGGGGAAAACCCAGAATTTTAAAAACAGACAATGGACCAGCATATACCTCT
CAAAAATTCCGACAGTTTTGTCGGCAAATGGATGTTACCCATCTAACTGGCCTACCTTAT
AACCCTCAAGGACAGGGCATTGTGGAACGTGCCCATCGTACACTCAAATCATATCTGATT
AAACAAAAGGGGAGTATTGAGGATGTTCTACCCTCGGTACCAAGAGTTGCTGTATCCATG
GCACTTTTTACCCTTAATTTCTTGAACTGTGATGCCCAAGGCCACACTGCGGCTGATCGC
CACAGTTTAGAGCCTGATAGGCCAAAAGAAATGGTAAAATGGAAAGATGTCTTGACTGAT
CTCTGGAAAGGCCCGGATCCTATTCTTATAAGATCCAGGGGAGCTGTGTGTGTTTTTCCA
CAGGAGGAAGAAAACCCCCTGTGGATCCCTGAAAGACTCACTCGAAGAGCTCCTTCACAA
CTCCAGAATAAGAAGGATGGAGGCCAAGTGGGTGATGAAGACTCTCCTACTCGGGATGAT
GGTTCCTAGTATGATGGGAGAGTTACGGTGGGCCATCATGTCTACCTTCCCCCTACCGAT
GCCAGTGATGCAGAATGCCCAGGTGTTCCCTAGATTTTTCACAAATAATAGAGAGTTGGG
GCTTGCCTTTTTGCCTTTAGATCCTCAGATACAGAGTTTTCAGGATGAGAGAACCTTGTC
ATTAGTAGGAAGCTTGTGCTTTACTGTGATTTCTTCATTAAAGGATAATTTTATTCATAT
GGATCCAGAAAGATCTAATGCTAATCCTTTTGAATTAATGGAAGCTGTACTGATCTTTCT
CCTATGATAGTGAGAAGGGACAGATTACTTTTGATTGGAAAGGGGCATTAGGCAACAGTC
TGAGTGAGGGACAGAGCTCTGGATCATCTGATTGGTCCTCCTCCAATGTTAAGTATACCC
CTTTTAAGAGAACTAATTATTCAGCTGCCCTTTATTTGGGTTGTGAGTAATGATACCTTA
GGTAAGAATCAGAAAGAAATAAATTGTTCTGCTTAGAATTGTTTTTATGCATTATGCTGG
GATGCTATTAAGCACCCTTTTGCTTTGGTAATGCGCATGCCTCGATTTATTCCAGCTCCT
GTTGAGGCGCCAAGTAATTTGAGTTTGTTTAGGGAAAAGCGAGATTTTTGGGATCTCTGC
TATTATTGTGGGCCTGATAGCCACCGCCGCGGTTACTGCTTCGGTTACCGCCTCGGCCCT
TGCACTTTCTGCCACTGTGCAGACAACTCAAACCATTAATGAACTATAGGCCACTGTGAC
CATGGTCCTAGATAAACAGGCCACTGCCAATTCTCAGATACAAGGAGGCCTGATGTTGGT
AAACCAACAGATTAATTTGGTTCAGGAACAATTGGATATATTGTGGCAGATGGCCAAATT
GGGATGTGAACAAAGTTGCCTGGCCTTTGTGTCACTTAGTACAATATGAGAATTTTACAA
GAGCAGCTAACCTGTCAAAAGCTCTGTCTCAACATTTATTACAGAATTGGACTTTTGAGT
TTGAGCAGACACTCCGTGAGTTGAGAATGGCGATCCTGCAAGTGAATTCGACGCATCTGG
ATCTTTCTCTGATGGAAGACCTCTCCCCCTGGATTTCATCTGCATTTTCTTATTTTAAGG
AATGGGTGGGGGTAGGATCATTTAGCCTAGTTCTCTGCTGTGGAATAGTGTTGATGCTTT
GGATGGTGTGTACGCTCAGAGCCCAAACAAAAGGAGAAAGTGGTGGTGGCACAAGCACTT
GCTGCCTTAGAACACGGAGCATCCCCTGACATTTGGTTAACCATGTTAAAGCAATAGGTC
GCTGGCCTCCCAGCTCTTGCACCCCACGAGGCTAGTCTCATTGCACGGGATAGAGTGGGT
AGGCTTCAGCAGCCCAAGGAGTTGCAAGGCTAAGCACTGCACAGGAGAGGTCTGCGGTAT
AACGACTTTCTCCTGGGAGATAAGTCATCTTGCATGAAGGTTCTATGTCATGATCTCCTT
CCCCCAGAAAAAAGACATCGGACTGGTCAGGACTTCCTCTGGGGATAAGACCCTGGAGAG
GAGCTTTGTACATGTTCCGAATTTGCACATGGGGATTTGACCTCTATCTCCACTCCAAAG
TTGTGGGTGTCCTATTGCTTCAAAAATAAATGAATAGGGGGAGATGTGAGGAGCCGCCCT
CGCTATCGCTATTGCCGTTAGAAGATGGCGCTGACATCCACTGTCAGTTGGAGTTAACTG
TCGCTGTCAGTTGGAGTTAACCGTTTAAACTGTGCCTCTCCCGTGACGTCATCTGGGGTG
ATGTGCAAACCACCAATCCCGGCTCTACACATCTCACTCGGAGCTCCTAGGCTTATATAA
GGGGCTGGGTTTCTTAGCTTGGGGTCTCCCTCTAAGAAGCTGATCATCTATCTCTCAAGA
TGCATTAAAGCTTTACTGCAGAAGGATCCGAGTGTTCTGCGTCGTTCTTGCTGGCGAGAC
GGTAGCGCGGGACA
>IAPLTR3.3559589
TGTGAGGAGCCGCCCTCGCTATCGCTATTGCCGTTAGAAGATGGCGCTGACATCCACTGT
CAGTTGGAGTTAACTGTCGCTGTCAGTTGGAGTTAACTGTCGCTGTCAGTTGGAGTTAAC
CGTTTAAACTGTGCCTCTCCCGTGACGTCATCTGGGGTGATGTGCAAACCACCAATCCCG
GCTCTACACATCTCACTCGGAGCTCCTAGGCTTATATAAGGGGCTGGGTTTCTTAGCTTG
GGGTCTCCCTCTAAGAAGCTGATCATCTATCTCTCAAGATGCATTAAAGCTTTACTGCAG
AAGGATCCGAGTGTTCTGCGTCGTTCTTGCTGGCGAGACGGTAGCGCGGGACATCTGGTG
CCGAAACCCGGGATCTCTTCAACATCGCCGGCGCCGCGGGAGACCCCTCGGAAAACGGGG
CGGATTCAGAACTGCAGGGACGTAGGTTCAGAGAGGTATGCTTTATCCTGAACAACCCTT
TTCTCGACTTTGGCCTTAGTTTGTCATCACCGTGGGACGGGTCAGTGGAGGCTTTGGTGC
TAGTCCTGTTTGTCCTTCTCCTTCATCGTGGCTGGTGCTGACAGAACGGCGCTGTCCATC
TGGCGCTGTCCGTCTGGCGCTGTCCATCTGGCGCTGTCCATCTGGCGCTGTCAGTCTGGT
GCTGTCAGTCTGGTGCTGTCAGTCTGGTGCTGTCAGTCTGGTAACGGAGTTGAGCGCGTT
TTTTAGATAAGCTGTCAGCGCGATGGGGTCGTCACAGTCAGTGGTTACAGCCTTACAGAC
TGTGCTAAAACAAAGAGATCTTAAAATTGCACCACGAACACTTCAAAATTTTGTGAAGGA
GGTAGATAGAGTGGCACCATGGTATGCTTGTTCCGGGTCCCTCACTGTGGCCTCATGGAA
CAAGCTAGGTAAAGAACTAGACAGGAAGCATGCAGAAGGAGATCTCTGCTTAGGTACCAA
AGCCATTTGGAAGCTAGTTAAAAACTGCTTGGAGGATGAGGCCTGTCACCCTGCTATAAT
AGAAAGTCAGGGAACCTTAGAGGAAGTTCAGGATAGCATGTCAGAAACTGAACGGAGTGA
GAGAATGGGAGCTCGCAAAAGAAAAGACATGTCTAAGAAAAAAGGCCCTCCCCAGGAAGT
TAAGAAAGGGGGAGAGAAAGAAGGGAGTTATCATTCACCCCTTAACAAATCTAAGAAAAA
GAAAAAGCCAGAATCTAGTCTATACCCTGCAGTAGAGCTAGAAGCCTTGGAGCTAGATAA
TTCTGATTCTGACACTCTGGATTCTAGCGAAGAAGGTGGTCTAGAGGAGGAGGTGGCACG
GTATGAGGAAAAAAGATATCACCCTGATAGACACCGGCCACTGAAAACAAAAATGAATGT
GAGGCCACCGCCTATAAATCCGGCGGGCTCACGCCCCTCAGCGCCTCCGCCATATGAGCT
TCGGCTGAATACTGGTACTGACTCCTTTTTACCTTTAGAGGAACGGAGAAAAATACAAAT
GGCTTTTCCAGTATTCGAGAATGTGGAAGGCGGAAGAGTACATACCCCCGTAGATTACAA
TCAAATTAAAGAATTGGCCGAATCCGTTCGTAATTATGGGGTCAATGCTAACTTTACCAC
ATTACAGGTGGAAAGGCTTGCTAATTTTGCCATGACTCCCACTGACTGGCAAACGACAGT
GAAAGCAGTGCTTCCCAACATGGGACAATACATGGAATGGAAGGCTCTCTGGTATGATGC
AGCCCAGGCACAAGCTAGAGTTAATGCCACGGCTGAAGATGAGAATCAGAGGCAGTGGAC
ATTTGAAATGCTGACAGGTCAGGGTCAACATGCCCTTAATCAAACCAACTACATCTGGGG
CATCTATGGTCAGGTGTCGGCCGCCGCTATTAAAGCATGGAAGGCCCTCACAAAAAGGGG
AGAGTCCAGTGGACACCTTACAAAGATTGTCCAAGGACCCCAAGAGCCATTTTCAGACTT
TGTGGCCAGAATGACAGAGGCCGCCAGTCGCATCTTTGGTGATTCAGAACAAGCTATGCC
CCTGATTGAGCAACTTGTCTATGAACAAGCAACCCAGGAATGTCGAGCGGCTATCGCCCC
TCGCAAAAGCAAAGGTTTACAAGATTGGCTCAGAGTGTGCAGGGAGCTGGGGGGACCCCT
AACCAATGCAGGACTAGCTGCCGCCATTTTACAAACGCACAGGTATAGAGATTTATCTAA
TCGAAAAGCTTGTTTTAATTGTGGGAGAATGGGGCACCTTAAGAAAGATTGTCAAGCCCC
TGAAAGAACAAGAGAATCGAAGCTTTGCTATCGTTGTGGTAAAGGTTATCATAGGGCTAG
CGAATGCAGGTCAGTCCGGGATGTAAAAGGGAGGCTTCTGCCCCCTATTGAAGAATCCAA
GGTACCCCAATCAAAAAACGGGTCACGGGGCCCATGGTCCCAGGGCCCTCAGAAATATGG
GAACCAATTTCAGAAAAGCAATCAAGAGGAAGTAGAGGTTTCCGAGGAACCTCCGGAATG
GACTTGCGTGCCGCCTCCGACTTCTTACTCATGCCCCAAATGAATGTTCAACCGGTCCCA
GTCCATTCCCCTGGACCTTTGCCCCCTGCCACCATTGGGCTTATTCTGGGCCGTGGCTCC
TTAACTTTACAGGGACTCATTATATATCCTGGGATTGTTGACCCATATCATAAAGAGGAG
ATTCAAGTTCTCTGTTCTAGCCCTCGGGGTGTATTTTCTATAAAGCAGGGAGATAGAATT
GCACAACTGGTGTTGCTGCCCTCCCTCGGGGATGGAGAAACCTACACTTTACAAAAAAGG
GCTATGGGATCTTCTGGAAGTGATTCAGCCTATCTGGCTATACCCCTAAATGAGAGACCT
ACAATAAAATTGTTAATTAATGGAAAAGAATTTGAAGGGATAATGGATTCGGGAGCAGAC
AAAAGCATTATTTCACTCCATTGGTGGCCGAAGTCTTGGCCCACTGTTGTGTCATCTCAT
TCTCTACAAGGTCTTGGATACCAGTCCTCTCCTGCCATCAGTGCCTCAGCCTTAACCTGG
CGGGATGCTGAAGGCAAACAGGGATGTTTTACCCCCTATGTGTTGCCACTCCCTGTAAAT
TTATGGGGACGAGATGTGTTACAAGCCATGGGCATGACCCTAACTAATGAATACTCCCCC
CAGGCATCAGCCATTATGGCAAAGATGGGGTATACAAATGGTAGAGGCTTGGGTAGGCAA
GAACAAGGCAGAATAAAACCCATTACACAACACGGAAATCGGGGTAGAAAAGGACTGGGT
TTTATTTAGGGGCCGTTGAGGCTTCACGACCCATACCATGGAAAACAGAGGAGCCGTTAT
GGGTCTCTCAATGGCCTCTATCCTCTGAAAAATTAGAGGCTGTCACAAGATTAGTGCAAG
AACAGGAACGGCTGGGGCATCTAGAGCCTTCTACCTCCCCATGGAATACACCAATTTTTG
TTATTAAGAAGAAATCTGGGAAGTGGAGATTACTCCACGACCTGCGGGCCATTAACAATC
AGATGCATCTTTTTGGCCCTGTTCAAAGAGGCCTTCCTTTGCTTTCTGCACTTCCTCAAG
ATTGGAAGCTTGTTATTATCGATATTAAGGATTGTTTCTTCTCTATTCCACTTTACCCAC
GGGATAGACCAAGGTTTGCCTTCACTATCCCTTCTCTTAATCATATGGAACCAGACAAGA
GATTTCAGTGGAAGGTACTGCCGCAAGGCATGGCCAATAGCCCAACAATATGTCAGCTAT
ATGTGCAGGAGGCTTTGGAGCCAATTAGGAAGCAATTTACATCTTTAATCGTTATCCATT
ATATGGACGATATTCTTATTTGTCACAAAGAGTTAGATGTTTTACAAAAGGCTTTTCCCA
TGCTGGTGGCTGAATTAAAACAGTGGGGATTAGAGATTGCCTCAGAAAAGGTTCAAATTG
CAGATACAGGGCTCTTTTTGGGCTCAAAGATTACTCCCAAAAATATAGTTCCTCAGAAAA
TAGAAATTCGCAAAGACCACTTACAAACATTAAATGATTTTCAGAAACTTCTGGGAGATA
TAAATTGGTTGAGGCCCTTTTTAAAAATTCCATCTGCTGATCTAAAACCCCTCTTCGATC
TCCTGGAGGGTGAGCCTCATATCTCCTCACCCAGAAAATTTACCCCTGCCGCCCACCGAG
CCTTACAGATGGTGGAAGAGGCCTTACAGGAAGCACAATTACAACGAATTGAGGAGTCAC
TACCTTTTAATCTGTGTGTTTTTAAGACAGCTCAATTGCCAACTGCAGTCCTGTGGCAAC
ATGGACCATTACTTTGGATTCATCCAAATGCTTCCCCTGCTAAGATTATTGACTGGTACC
CTGATGCTGTTGCACAGCTCGCGCTTCGCGGAATAAAAGCAGCTGTTACACATTTTGGCA
GGGATCCTGATTCCTTGATTGTGCCTTATACTGCTGCACAAGTTCAGACCTTGGCAGCCA
CATCTAGTGATTGGGCAGTTTTAGTTACTTCCTTTTCAGGACAAATTGATAATCATTTTC
CAAAGCATCCAATTTTACAGTTTGCCCTAAACCAGGCTATAGTGTTTCCACAAGTGACAG
CTAAAGACCCACTCCCAGATGGGACTGTGGTGTACACTGATGGATCAAAAACTGGTATGG
GAGCTTATGTGGTCAAGGATAGGGTTATATCTAAACAATATAATGAAACTTCACCTCAAG
TTGTAGAATGTCTGATAGTACTGGAGGTTCTTGAGGCTTTTCCAGGACCCCTCAATATTG
TATCAGATTCCTCTTATGTGGTTAATGCAGTTAATCTCCTTGAGATAGCTGGAATAATAA
GATCCTCCAGCAGAGTTGCTAACATCTTTCAGAAGATACAAGCTGCCTTGTTAAATAGGA
GATTTCCTGTTTTCATTACCCATGTCCGAGCACATTCTGGACTCCCAGGTCCCATGTCCT
TAGGGAATGACTTAGCGGACAAGGCTACAAAGCTGGTGGCCGCTGCCTTGTCTACCCATG
CACAAGCAGCAAAAGAATTCCATCAGTGCTTTCATGTGACGGCTGAGACCTTGCGCCGTC
GTTTTGCTCTATCCAGGAAAGAGGCTAGGGAAATTGTTACTCAATGCCAGAATTGCTGCG
AATTCTTACCTACTCCCCACATGGGAATAAACCCACGTGGCATTAGACCATTGCAGATGT
GGCAGATGGATGTTACTCATATTCCCTCTTTTGGAAGGCTTCAATATGTTCATGTTTCTG
TTGACACCTGTTCTGGCGTAATGTTTGCCACACCCCTAACAGGGGAAAAGGCCTCATATG
TGATTCAACATTGCCTTGAGGCCTGGAGTGCTTGGGGAAAACCCAGAATTTTAAAAACAG
ACAATGGACCAGCATATACCTCTCAAAAATTCCGACAGTTTTGTCGGCAAATGGATGTTA
CCCATCTAACTGGCCTACCTTATAACCCTCAAGGACAGGGCATTGTGGAACGTGCCCATC
GTACACTCAAATCATATCTGATTAAACAAAAGGGGAGTATTGAGGATGTTCTACCCTCGG
TACCAAGAGTTGCTGTATCCATGGCACTTTTTACCCTTAATTTCTTGAACTGTGATGCCC
AAGGCCACACTGCGGCTGATCGCCACAGTTTAGAGCCTGATAGGCCAAAAGAAATGGTAA
AATGGAAAGATGTCTTGACTGATCTCTGGAAAGGCCCGGATCCTATTCTTATAAGATCCA
GGGGAGCTGTGTGTGTTTTTCCACAGGAGGAAGAAAACCCCCTATGGATCCCTGAAAGAC
TCACTCGAAGAGCTCCTTCACAACTCCAGAATAAGAAGGATGGAGGCCAAGTGGGTGATG
AAGACTCTCCTACTCGGGATGATGGTTCCTAGTATGATGGGAGAGTTACGGTGGGCCATC
ATGTCTACCTTCCCCCTACCGATGCCAGTGATGCAGAATGCCCAGGTGTTCCCTAGATTT
TTCACAAATAATAGAGAGTTGGGGCTTGCCTTTTTGCCTTTAGATCCTCAGATACAGAGT
TTTCAGGATGAGAGAACCTTGTCATTAGTAGGAAGCTTGTGCTTTACTGTGATTTCTTCA
TTAAAGGATAATTTTATTCATATGGATCCAGAAAGATCTAATGCTAATCCTTTTGAATTA
ATGGAAGCTGTACTGATCTTTCTCCTATGATAGTGAGAAAGGACAGATTACTTTTGATTG
GAAAGGGGCATTAGGCAACAGTCTGAGTGAGGGACAGAGCTCTGGATCATCTGATTGGTC
CTCCTCCAATGTTAAGTATACCCCTTTTAAGAGAACTAATTATTCAGCTGCCCTTTATTT
GGGTTGTGAGTAATGATACCTTAGGTAAGAATCAGAAAGAAATAAATTGTTCTGCTTAGA
ATTGTTTTTATGCATTATGCTGGGATGCTATTAAGCACCCTTTTGCTTTGGTAATGCGCA
TGCCTCGATTTATTCCAGCTCCTGTTGAGGCGCCAAGTAATTTGAGTTTGTTTAGGGAAA
AGCGAGATTTTTGGGATCTCTGCTATTATTGTGGGCCTGATAGCCACCGCCGCGGTTACT
GCTTCGGTTACCGCCTCGGCCCTTGCACTTTCTGCCACTGTGCAGACAACTCAAACCATT
AATGAACTATAGGCCACTGTGACCATGGTCCTAGATAAACAGGCCACTGCCAATTCTCAG
ATACAAGGAGGCCTGATGTTGGTAAACCAACAGATTAATTTGGTTCAGGAACAATTGGAT
ATATTGTGGCAGATGGCCAAATTGGGATGTGAACAAAGTTGCCTGGCCTTTGTGTCACTT
AGTACAATATGAGAATTTTACAAGAGCAGCTAACCTGTCAAAAGCTCTGTCTCAACATTT
ATTACAGAATTGGACTTTTGAGTTTGAGCAGACACTCCGTGAGTTGAGAATGGCGATCCT
GCAAGTGAATTCGACGCATCTGGATCTTTCTCTGATGGAAGACCTCTCCCCCTGGATTTC
ATCTGCATTTTCTTATTTTAAGGAATGGGTGGGGGTAGGATCATTTAGCCTAGTTCTCTG
CTGTGGAATAGTGTTGATGCTTTGGATGGTGTGTACGCTCAGAGCCCAAACAAAAGGAGA
AAGTGGTGGTGGCACAAGCACTTGCTGCCTTAGAACACGGAGCATCCCCTGACATTTGGT
TAACCATGTTAAAGCAATAGGTCGCTGGCCTCCCAGCTCTTGCACCCCACGAGGCTAGTC
TCATTGCACGGGATAGAGTGGGTAGGCTTCAGCAGCCCAAGGAGTTGCAAGGCTAAGCAC
TGCACAGGAGAGGTCTGCGGTATAACGACTTTCTCCTGGGAGATAAGTCATCTTGCATGA
AGGTTCTATGTCATGATCTCCTTCCCCCAGAAAAAAGACATCGGACTGGTCAGGACTTCC
TCTGGGGATAAGACCCTGGAGAGGAGCTTTGTACATGTTCCGAATTTGCACATGGGGATT
TGACCTCTATCTCCACTCCAAAGTTGTGGGTGTCCTATTGCTTCAAAAATAAATGAATAG
GGGGAGATGTGAGGAGCCGCCCTCGCTATCGCTATTGCCGTTAGAAGATGGCGCTGACAT
CCACTGTCAGTTGGAGTTAACTGTCGCTGTCAGTTGGAGTTAACTGTCGCTGTCAGTTGG
AGTTAACCGTTTAAACTGTGCCTCTCCCGTGACGTCATCTGGGGTGATGTGCAAACCACC
AATCCCGGCTCTACACATCTCACTCGGAGCTCCTAGGCTTATATAAGGGGCTGGGTTTCT
TAGCTTGGGGTCTCCCTCTAAGAAGCTGATCATCTATCTCTCAAGATGCATTAAAGCTTT
ACTGCAGAAGGATCCGAGTGTTCTGCGTCGTTCTTGCTGGCGAGACGGTAGCGCGGGACA

>IAPLTR3.1754286
TGTGAGGAGCCGCCCTCGCTATTGCCGTTAGAAGATGGCGCTGACATCCACTGTCAGTTG
GAGTTAACTGTCGCTGTCAGTTGGAGTTAACTGTCGCTGTCAGTTGGAGTTAACTGTCGC
TGTCAGTTGGAGTTAACTGTCGCTGTCAGTTGGAGTTAACCGTTTAAACTGTGCCTCTCC
CGTGACGTCATCTGGGGTGATGTGCAAACCACCAATCCCGGCTCTACACATCTCACTCGG
AGCTCCTAGGCTTATATAAGGGGCTGGGTTTCTTAGCTTGGGGTCTCCCTCTAAGAAGCT
GATCATCTATCTCTCAAGATGCATTAAAGCTTTACTGCAGAAGGATCCGAGTGTTCTGCG
TCGTTCTTGCTGGCGAGACGGTAGCGCGGGACATCTGGTGCCGAAACCCGGGAACTCTTC
AACATCGCCGGCGCCGCGGGAGACCCCTCGGAAGACGGGGCGGATTCAGAACTGCAGGGA
CGTAGGTTCAGAGAGGTATGCTTTATCCTGAACAACCCTTTTCTCGACTTTGGCCTTAGT
TTGTCATCACCGTGGGACGGGTCAGTGGAGGCTTTGGTGCTAGTCCTGTTTGTCCTTCTC
CTTCATTGTGGCTGGTGCTGACAGAACGGCGCTGTCCGTCTGGCGCTGTCCGTCTGGCGC
TGTCCATCTGGCGCTGTCAGTCTGGCGCTGTCAGTCTGGCGCTGTCCATCTGGTGCTGTC
AGTCTGGTGCTGTCAGTCTGGTAACGGAGTTGAGCGCGTTTTTTAGATAAGCTGTCAGCG
CGATGGGGTCGTCACAGTCAGTGGTTACAGCCTTACAGACTGTGCTAAAACAAAGAGATC
TTAAAATTGCACCACGAACACTTCAAAATTTTGTGAAGGAGGTAGATAGAGTGGCACCAT
GGTATGCTTGTTCCGGGTCCCTCACTGTGGCCTCATGGAACAAGCTAGGTAAAGAACTAG
ACAGGAAGCATGCAGAAGGAGATCTCTGCTTAGGTACCAAAGCCATTTGGAAGCTAGTTA
AAAACTGCTTGGAGGATGAGGCCTGTCACCCTGCTATAATAGAAAGTCAGGGAACCTTAG
AGGAAGTTCAGGATAGCATGTCAGAAACTGAACGGAGTGAGAGAATGGGAGCTCGCAAAA
GAAAAGACATGTCTAAGAAAAAAGGCCCTCCCCAGGAAGTTAAGAAAGGGGGAGAGAAAG
AAGGGAGTTATCATTCACCCCTTAACAAATCTAAGAAAAAGAAAAAGCCAGAATCTAGTC
TATACCCTGCAGTAGAGCTAGAAGCCTTGGAGCTAGATAATTCTGATTCTGACACTCTGG
ATTCTAGCGAAGAAGGTGGTCTAGAGGGGGAGGTGGCACGGTATGAGGAAAAAAGATATC
ACCCTGATAGACACCGGCCACTGAAAACAAAAATGAATGTGAGGCCACCGCCTATAAATC
CGGCGGGCTCACGCCCCTCAGCGCCTCCGCCATATGAGCTTCGGCTGAATACTGGTACTG
ACTCCTTTTTACCTTTAGAGGAACGGAGAAAAATACAAATGGCTTTTCCAGTATTCGAGA
ATGTGGAAGGCGGAAGAGTACATACCCCCGTAGATTACAATCAAATTAAAGAATTGGCCG
AATCCGTTCGTAATTATGGGGTCAATGCTAACTTTACCACATTACAGGTGGAAAGGCTTG
CTAATTTTGCCATGACTCCCACTGACTGGCAAACGACAGTGAAAGCAGTGCTTCCCAACA
TGGGACAATACATGGAATGGAAGGCGCTCTGGTATGATGCAGCCCAGGCACAAGCTAGAG
TTAATGCCACGGCTGAAGATGAGAATCAGAGGCAGTGGACATTTGAAATGCTGACAGGTC
AGGGTCAACATGCCCTTAATCAAACCAACTACATCTGGGGCGTCTATGGTCAGGTGTCGG
CCGCCGCTATTAAAGCATGGAAGGCCCTCACAAAAAGGGGAGAGTCCAGTGGACACCTTA
CAAAGATTGTCCAAGGACCCCAAGAGCCATTTTCAGACTTTGTGGCCAGAATGACAGAGG
CCGCCAGTCGCATCTTTGGTGATTCAGAACAAGCTATGCCCCTGATTGAGCAACTTGTCT
ATGAACAAGCAACCCAGGAATGTCGAGCGGCTATCGCCCCTCGCAAAAGCAAAGGTTTAC
AAGATTGGCTCAGAGTGTGCAGGGAGCTGGGGGGACCCCTAACCAATGCAGGACTAGCTG
CCGCCATTTTACAAACGCACAGGTATAGAGATTTATCTAATCGAAAAGCTTGTTTTAATT
GTGGGAGAATGGGGCACCTTAAGAAAGATTGTCAAGCCCCTGAAAGAACAAGAGAATCGA
AGCTTTGCTATCGTTGTGGTAAAGGTTATCATAGGGCTAGCGAATGCAGGTCAGTCCGGG
ATGTAAAAGGGAGGCTTCTGCCCCCTATTGAAGAATCCAAGGTACCCCAATCAAAAAACG
GGTCACGGGGCCCATGGTCCCAGGGCCCTCAGAAATATGGGAACCAATTTCAGAAAAGCA
ATCAAGAGGAAGTAGAGGTTTCCGAGGAACCTCCGGAATGGACTTGCGTGCCGCCTCCGA
CTTCTTACTCATGCCCCAAATGAATGTTCAACCGGTCCCAGTCCATTCCCCTGGACCTTT
GCCCCCTGCCACCATTGGGCTTATTCTGGGCCGTGGCTCCTTAACTTTACAGGGACTCAT
TATATATCCTGGGATTGTTGACCCATATCATAAAGAGGAGATTCAAGTTCTCTGTTCTAG
CCCTCGGGGTGTATTTTCTATAAAGCAGGGAGATAGAATTGCACAACTGGTGTTGCTGCC
CTCCCTCGGGGATGGAGAAACCTACACTTTACAAAAAAGGGCTATGGGATCTTCTGGAAG
TGATTCAGCCTATCTGGCTATACCCCTAAATGAGAGACCTACAATAAAATTGTTAATTAA
TGGAAAAGAATTTGAAGGGATAATGGATTCGGGAGCAGACAAAAGCATTATTTCACTCCA
TTGGTGGCCGAAGTCTTGGCCCACTGTTGTTTCATCTCATTCTCTACAAGGTCTTGGATA
CCAGTCCTCTCCTGCCATCAGTGCCTCAGCCTTAACCTGGCGGGATGCTGAAGGCAAACA
GGGATGTTTTACCCCCTATGTGTTGCCACTCCCTGTAAATTTATGGGGACGAGATGTGTT
ACAAGCCATGGGCATGACCCTAACTAATGAATACTCCCCCCAGGCATCAGCCATTATGGC
AAAGATGGGGTATACAAATGGTAGAGGCTTGGGTAGGCAAGAACAAGGCAGAATAAAACC
CATTACACAACACGGAAATCGGGGTAGAAAAGGACTGGGTTTTATTTAGGGGCCGTTGAG
GCTTCACGACCCATACCATGGAAAACAGAGGAGCCGTTATGGGTCTCTCAATGGCCTCTA
TCCTCTGAAAAATTAGAGGCTGTCACAAGATTAGTGCAAGAACAGGAACGGCTGGGGCAT
CTAGAGCCTTCTACCTCCCCATGGAATACACCAATTTTTGTTATTAAGAAGAAATCTGGG
AAGTGGAGATTACTCCACGACCTGCGGGCCATTAACAATCAGATGCATCTTTTTGGCCCT
GTTCAAAGAGGCCTTCCTTTGCTTTCTGCACTTCCTCAAGATTGGAAGCTTATTATTATA
GATATTAAGGATTGTTTCTTCTCTATTCCACTTTACCCACGGGATAGACCAAGGTTTGCC
TTCACTATCCCTTCTCTTAATCATATGGAACCAGACAAGAGATTTCAGTGGAAGGTACTG
CCGCAAGGCATGGCCAATAGCCCAACAATATGTCAGCTATATGTGCAGGAGGCGTTGGAG
CCAATTAGGAAGCAATTTACATCTTTAATCGTTATCCATTATATGGACGATATTCTTATT
TGTCACAAAGAGTTAGATGTTTTACAAAAGGCTTTTCCCATGCTGGTGGCTGAATTAAAA
CAGTGGGGATTAGAGATTGCCTCAGAAAAGGTTCAAATTGCAGATACAGGGCTCTTTTTG
GGCTCAAAGATTACTCCCAAAAATATAGTTCCTCAGAAAATAGAAATTCGCAAAGACCAC
TTACAAACATTAAATGATTTTCAGAAACTTCTGGGAGATATAAATTGGTTGAGGCCCTTT
TTAAAAATTCCATCTGCTGATCTAAAACCCCTCTTCGATCTCCTGGAGGGTGAGCCTCAT
ATCTCCTCACCCAGAAAATTTACCCCTGCCGCCCACCGAGCCTTACAGATGGTGGAAGAG
GCCTTACAGGAAGCACAATTACAACGAATTGAGGAGTCACTACCTTTTAATCTGTGTGTT
TTTAAGACAGCTCAATTGCCAACTGCAGTCCTGTGGCAACATGGACCATTACTTTGGATT
CATCCAAATGCTTCCCCTGCTAAGATTATTGACTGGTACCCTGATGCTGTTGCACAGCTC
GCGCTTCGCGGAATAAAAGCAGCTGTTACACATTTTGGCAGGGATCCTGATTCCTTGATT
GTGCCTTATACTGCTGCACAAGTTCAGACCTTGGCAGCCACATCTAGTGATTGGGCAGTT
TTAGTTACTTCCTTTTCAGGACAAATTGATAATCATTTTCCAAAGCATCCAATTTTACAG
TTTGCCCTAAACCAGGCTATAGTGTTTCCACAAGTGACAGCTAAAGACCCACTCCCAGAT
GGGACTGTGGTGTACACTGATGGATCAAAAACTGGTATGGGAGCTTATGTGGTCAAGGAT
AGGGTTATATCTAAACAATATAATGAAACTTCACCTCAAGTTGTAGAATGTCTGATAGTA
CTGGAGGTTCTTGAGGCTTTTCCAGGACCCCTCAATATTGTATCAGATTCCTCTTATGTG
GTTAATGCAGTTAATCTCCTTGAGATAGCTGGAATAATAAGATCCTCCAGCAGAGTTGCT
AACATCTTTCAGAAGATACAAGCTGCCTTGTTAAATAGGAGATTTCCTGTTTTCATTACC
CATGTCCGAGCACATTCTGGACTCCCAGGTCCCATGTCCTTAGGGAATGACTTAGCGGAC
AAGGCTACAAAGCTGGTGGCCGCTGCCTTGTCTACCCATGCACAAGCAGCAAAAGAATTC
CATAAGCGCTTTCATGTGACGGCTGAGACCTTGCGCCGTCGTTTTGCTCTATCCAGGAAA
GAGGCTAGGGAAATTGTTACTCAATGCCAGAATTGCTGCGAATTCTTACCTACTCCCCAC
ATGGGAATAAACCCACGTGGCATTAGACCATTGCAGATGTGGCAGATGGATGTTACTCAT
ATTCCCTCTTTTGGAAGGCTTCAATATGTTCATGTTTCTGTTGACACCTGTTCTGGCGTA
ATGTTTGCCACACCCCTAACAGGGGAAAAGGCCTCATATGTGATTCAACATTGCCTTGAG
GCCTGGAGTGCTTGGGGAAAACCCAGAATTTTAAAAACAGACAATGGACCAGCATATACC
TCTCAAAAATTCCGACAGTTTTGTCGGCAAATGGATGTTACCCATCTAACTGGCCTACCT
TATAACCCTCAAGGACAGGGCATTGTGGAACGTGCCCATCGTACACTCAAATCATATCTG
ATTAAACAAAAGGGGAGTATTGAGGATGTTCTACCCTCGGTACCAAGAGTTGCTGTATCC
ATGGCACTTTTTACCCTTAATTTCTTGAACTGTGATGCCCAAGGCCACACTGCGGCTGAT
CGCCACAGTTTAGAGCCTGATAGGCCAAAAGAAATGGTAAAATGGAAAGATGTCTTGACT
GATCTCTGGAAAGGCCCGGATCCTATTCTTATAAGATCCAGGGGAGCTGTGTGTGTTTTT
CCACAGGAGGAAGAAAACCCCCTGTGGATCCCTGAAAGACTCACTCGAAGAGCTCCTTCA
CAACTCCAGAATAAGAAGGATGGAGGCCAAGTGGGTGATGAAGACTCTCCTACTCGGGAT
GATGGTTCCTAGTATGATGGGAGAGTTACGGTGGGCCATCATGTCTACCTTCCCCCTACC
GATGCCAGTGATGCAGAATGCCCAGGTGTTCCCTAGATTTTTCACAAATAATAGAGAGTT
GGGGCTTGCCTTTTTGCCTTTAGATCCTCAGATACAGAGTTTTCAGGATGAGAGAACCTT
GTCATTAGTAGGAAGCTTGTGCTTTACTGTGATTTCTTCATTAAAGGATAATTTTATTCA
TATGGATCCAGAAAGATCTAATGCTAATCCTTTTGAATTAATGGAAGCTGTACTGATCTT
TCTCCTATGATAGTGAGAAGGGACAGATTACTTTTGATTGGAAAGGGGCATTAGGCAACA
GTCTGAGTGAGGGACAGAGCTCTGGATCATCTGATTGGTCCTCCTCCAATGTTAAGTATA
CCCCTTTTAAGAGAACTAATTATTCAGCTGCCCTTTATTTGGGTTGTGAGTAATGATACC
TTAGGTAAGAATCAGAAAGAAATAAATTGCTCTGCTTAGAATTGTTTTTATGCATTATGC
TGGGATGCTATTAAGCACCCTTTTGCTTTGGTAATGCGCATGCCTCGATTTATTCCAGCT
CCTGTTGAGGCGCCAAGTAATTTGAGTTTGTTTAGGGAAAAGCGAGATTTTTGGGATCTC
TGCTATTATTGTGGGCCTGATAGCCACCGCCGCGGTTACTGCTTCGGTTACCGCCTCGGC
CCTTGCACTTTCTGCCACTGTGCAGACAACTCAAACCATTAATGAACTATAGGCCACTGT
GACCATGGTCCTAGATAAACAGGCCACTGCCAATTCTCAGATACAAGGAGGCCTGATGTT
GGTAAACCAACAGATTAATTTGGTTCAGGAACAATTGGATATATTGTGGCAGATGGCCAA
ATTGGGATGTGAACAAAGTTGCCTGGCCTTTGTGTCACTTAGTACAATATGAGAATTTTA
CAAGAGCAGCTAACCTGTCAAAAGCTCTGTCTCAACATTTATTACAGAATTGGACTTTTG
AGTTTGAGCAGACACTCCGTGAGTTGAGAATGGCGATCCTGCAAGTGAATTCGACGCATC
TGGATCTTTCTCTGATGGAAGACCTCTCCCCCTGGATTTCATCTGCATTTTCTTATTTTA
AGGAATGGGTGGGGGTAGGATCATTTAGCCTAGTTCTCTGCTGTGGAATAGTGTTGATGC
TTTGGATGGTGTGTACGCTCAGAGCCCAAACAAAAGGAGAAAGTGGTGGTGGCACAAGCA
CTTGCTGCCTTAGAACACGGAGCATCCCCTGACATTTGGTTAACCATGTTAAAGCAATAG
GTCGCTGGCCTCCCAGCTCTTGCACCCCACGAGGCTAGTCTCATTGCACGGGATAGAGTG
GGTAGGCTTCAGCAGCCCAAGGAGTTGCAAGGCTAAGCACTGCACAGGAGAGGTCTGCGG
TATAACGACTTTCTCCTGGGAGATAAGTCATCTTGCATGAAGGTTCTATGTCATGATCTC
CTTCCCCCAGAAAAAAGACATCGGACTGGTCAGGACTTCCTCTGGGGATAAGACCCTGGA
GAGGAGCTTTGTACATGTTCCGAATTTGCACATGGGGATTTGACCTCTATCTCCACTCCA
AAGTTGTGGGTGTCCTATTGCTTCAAAAATAAATGAATAGGGGGAGATGTGAGGAGCCGC
CCTCGCTATTGCCGTTAGAAGATGGCGCTGACATCCACTGTCAGTTGGAGTTAACTGTCG
CTGTCAGTTGGAGTTAACTGTCGCTGTCAGTTGGAGTTAACTGTCGCTGTCAGTTGGAGT
TAACTGTCGCTGTCAGTTGGAGTTAACCGTTTAAACTGTGCCTCTCCCGTGACGTCATCT
GGGGTGATGTGCAAACCACCAATCCCGGCTCTACACATCTCACTCGGAGCTCCTAGGCTT
ATATAAGGGGCTGGGTTTCTTAGCTTGGGGTCTCCCTCTAAGAAGCTGATCATCTATCTC
TCAAGATGCATTAAAGCTTTACTGCAGAAGGATCCGAGTGTTCTGCGTCGTTCTTGCTGG
CGAGACGGTAGCGCGGGACA
>IAPLTR3.199311
TGTGAGGAGCCGCCCTCGCTATCGCTATTGCCGTTAGAAGATGGCGCTGACATCCACTGT
CAGTTGGAGTTAACTGTCGCTGTCAGTTGGAGTTAACTGTCGCTGTCAGTTGGAGTTAAC
TGTCGCTGTCAGTTGGAGTTAACCGTTTAAACTGTGCCTCTCCCGTGACGTCATCTGGGG
TGATGTGCAAACCACCAATCCCGGCTCTACACATCTCACTCGGAGCTCCTAGGCTTATAT
AAGGGGCTGGGTTTCTTAGCTTGGGGTCTCCCTCTAAGAAGCTGATCATCTATCTCTCAA
GATGCATTAAAGCTTTACTGCAGAAGGATCCGAGTGTTCTGCGTCGTTCTTGCTGGCGAG
ACGGTAGCGCGGGACATCTGGTGCCGAAACCCGGGAACTCTTCAACATCGCCGGCGCCGC
GGGAGACCCCTCGGAAAACGGGGCGGATTCAGAACTGCAGGGACGTAGGTTCAGAGAGGT
ATGCTTTATCCTGAACAACCCTTTTCTCGACTTTGGCCTTAGTTTGTCATCACCGTGGGA
CGGGTCAGTGGAGGCTTTGGTGCTAGTCCTGTTTGTCCTTCTCCTTCATCGTGGCTGGTG
CTGACAGAACGGCGCTGTCCATCTGGCGCTGTCCATCTGGCGCTGTCCATCTGGCGCTGT
CCATCTGGCGCTGTCAGTCTGGCGCTGTCAGTCTGGTGCTGTCAGTCTGGTGCTGTCAGT
CTGGTGCTGTCAGTCTGGTAACGGAGTTGAGCGCGTTTTTTAGATAAGCTGTCAGCGCGA
TGGGGTCGTCACAGTCAGTGGTTACAGCCTTACAGACTGTGCTAAAACAAAGAGATCTTA
AAATTGCACCACGAACACTTCAAAATTTTGTGAAGGAGGTAGATAGAGTGGCACCATGGT
ATGCTTGTTCCGGGTCCCTCACTGTGGCCTCATGGAACAAGCTAGGTAAAGAACTAGACA
GGAAGCATGCAGAAGGAGATCTCTGCTTAGGTACCAAAGCCATTTGGAAGCTAGTTAAAA
ACTGCTTGGAGGATGAGGCCTGTCACCCTGCTATAATAGAAAGTCAGGGAACCTTAGAGG
AAGTTCAGGATAGCATGTCAGAAACTGAACGGAGTGAGAGAATGGGAGCTCGCAAAAGAA
AAGACATGTCTAAGAAAAAAGGCCCTCCCCAGGAAGTTAAGAAAGGGGGAGAGAAAGAAG
GGAGTTATCATTCACCCCTTAACAAATCTAAGAAAAAGAAAAAGCCAGAATCTAGTCTAT
ACCCTGCAGTAGAGCTAGAAGCCTTGGAGCTAGATAATTTTGATTCTGACACTCTGGATT
CTAGCGAAGAAGGTGGTCTAGAGGAGGAGGTGGCACGGTATGAGGAAAAAAGATATCACC
CTGATAGACACCGGCCACTGAAAACAAAAATGAATGTGAGGCCACCGCCTATAAATCCGG
CGGGCTCACGCCCCTCAGCGCCTCCGCCATATGAGCTTCGGCTGAATACTGGTACTGACT
CCTTTTTACCTTTAGAGGAACGGAGAAAAATACAAATGGCTTTTCCAGTATTCGAGAATG
TGGAAGGCGGAAGAGTACATACCCCCGTAGATTACAATCAAATTAAAGAATTGGCCGAAT
CCGTTCGTAATTATGGGGTCAATGCTAACTTTACCACATTACAGGTGGAAAGGCTTGCTA
ATTTTGCCATGACTCCCACTGACTGGCAAACGACAGTGAAAGCAGTGCTTCCCAACATGG
GACAATACATGGAATGGAAGGCTCTCTGGTATGATGCAGCCCAGGCACAAGCTAGAGTTA
ATGCCACGGCTGAAGATGAGAATCAGAGGCAGTGGACATTTGAAATGCTGACAGGTCAGG
GTCAACATGCCCTTAATCAAACCAACTACATCTGGGGCGTCTATGGTCAGGTGTCGGCCG
CCGCTATTAAAGCATGGAAGGCCCTCACAAAAAGGGGAGAGTCCAGTGGACACCTTACAA
AGATTGTCCAAGGACCCCAAGAGCCATTTTCAGACTTTGTGGCCAGAATGACAGAGGCCG
CCAGTCGCATCTTTGGTGATTCAGAACAAGCTATGCCCCTGATTGAGCAACTTGTCTATG
AACAAGCAACCCAGGAATGTCGAGCGGCTATCGCCCCTCGCAAAAGCAAAGGTTTACAAG
ATTGGCTCAGAGTGTGCAGGGAGCTGGGGGGACCCCTAACCAATGCAGGACTAGCTGCCG
CCATTTTACAAACGCACAGGTATAGAGATTTATCTAATCGAAAAGCTTGTTTTAATTGTG
GGAGAATGGGGCACCTTAAGAAAGATTGTCAAGCCCCTGAAAGAACAAGAGAATCGAAGC
TTTGCTATCGTTGTGGTAAAGGTTATCATAGGGCTAGCGAATGCAGGTCAGTCCGGGATG
TAAAAGGGAGGCTTCTGCCCCCTATTGAAGAATCCAAGGTACCCCAATCAAAAAACGGGT
CACGGGGCCCATGGTCCCAGGGCCCTCAGAAATATGGGAACCAATTTCAGAAAAGCAATC
AAGAGGAAGTAGAGGTTTCCGAGGAACCTCCGGAATGGACTTGCGTGCCGCCTCCGACTT
CTTACTCATGCCCCAAATGAATGTTCAACCGGTCCCAGTCCATTCCCCTGGACCTTTGCC
CCCTGCCACCATTGGGCTTATTCTGGGCCGTGGCTCCTTAACTTTACAGGGACTCATTAT
ATATCCTGGAATTGTTGACCCATATCATAAAGAGGAGATTCAAGTTCTCTGTTCTAGCCC
TCGGGGTGTATTTTCTATAAAGCAGGGAGATAGAATTGCACAACTGGTGTTGCTGCCCTC
CCTCGGGGATGGAGAAACCTACACTTTACAAAAAAGGGCTATGGGATCTTCTGGAAGTGA
TTCAGCCTATCTGGCTATACCCCTAAATGAGAGACCTACAATAAAATTGTTAATTAATGG
AAAAGAATTTGAAGGGATAATGGATTCGGGAGCAGACAAAAGCATTATTTCACTCCATTG
GTGGCCGAAGTCTTGGCCCACTGTTGTTTCATCTCATTCTCTACAAGGTCTTGGATACCA
GTCCTCTCCTGCCATCAGTGCCTCAGCCTTAACCTGGCGGGATGCTGAAGGCAAACAGGG
ATGTTTTACCCCCTATGTGTTGCCACTCCCTGTAAATTTATGGGGACGAGATGTGTTACA
AGCCATGGGCATGACCCTAACTAATGAATACTCCCCCCAGGCATCAGCCATTATGGCAAA
GATGGGGTATACAAATGGTAGAGGCTTGGGTAGGCAAGAACAAGGCAGAATAAAACCCAT
TACACAACACGGAAATCGGGGTAGAAAAGGACTGGGTTTTATTTAGGGGCCGTTGAGGCT
TCACGACCCATACCATGGAAAACAGAGGAGCCGTTATGGGTCTCTCAATGGCCTCTATCC
TCTGAAAAATTAGAGGCTGTCACAAGATTAGTGCAAGAACAGGAACGGCTGGGGCATCTA
GAGCCTTCTACCTCCCCATGGAATACACCAATTTTTGTTATTAAGAAGAAATCTGGGAAG
TGGAGATTACTCCACGACCTGCGGGCCATTAACAATCAGATGCATCTTTTTGGCCCTGTT
CAAAGAGGCCTTCCTTTGCTTTCTGCACTTCCTCAAGATTGGAAGCTTATTATTATAGAT
ATTAAGGATTGTTTCTTCTCTATTCCACTTTACCCACGGGATAGACCAAGGTTTGCCTTC
ACTATCCCTTCTCTTAATCATATGGAACCAGACAAGAGATTTCAGTGGAAGGTACTGCCG
CAAGGCATGGCCAATAGCCCAACAATATGTCAGCTATATGTGCAGGAGGCTTTGGAGCCA
ATTAGGAAGCAATTTACATCTTTAATCGTTATCCATTATATGGACGATATTCTTATTTGT
CACAAAGAGTTAGATGTTTTACAAAAGGCTTTTCCCATGCTGGTGGCTGAATTAAAACAG
TGGGGATTAGAGATTGCCTCAGAAAAGGTTCAAATTGCAGATACAGGCCTCTTTTTGGGC
TCAATGATTACTCCCAAAAATATAGTTCCTCAGAAAATAGAAATTCGCAAAGACCACTTA
CAAACATTAAATGATTTTCAGAAACTTCTGGGAGATATAAATTGGTTGAGGCCCTTTTTA
AAAATTCCATCTGCTGATCTAAAACCCCTCTTCGATCTCCTGGAGGGTGAGCCTCATATC
TCCTCACCCAGAAAATTTACCCCTGCCGCCCACCGAGCCTTACAGATGGTGGAAGAGGCC
TTACAGGAAGCACAATTACAACGAATTGAGGAGTCACTACCTTTTAATCTGTGTGTTTTT
AAGACAGCTCAATTGCCAACTGCAGTCCTGTGGCAACATGGACCATTACTTTGGATTCAT
CCAAATGCTTCCCCTGCTAAGATTATTGACTGGTACCCTGATGCTGTTGCACAGCTCGCG
CTTCGCGGAATAAAAGCAGCTGTTACACATTTTGGCAGGGATCCTGATTCCTTGATTGTG
CCTTATACTGCTGCACAAGTTCAGACCTTGGCAGCCACATCTAGTGATTGGGCAGTTTTA
GTTACTTCCTTTTCAGGACAAATTGATAATCATTTTCCAAAGCATCCAATTTTACAGTTT
GCCCTAAACCAGGCTATAGTGTTTCCACAAGTGACAGCTAAAGACCCACTCCCAGATGGG
ACTGTGGTGTACACTGATGGATCAAAAACTGGTATGGGAGCTTATGTGGTCAAGGATAGG
GTTATATCTAAACAATATAATGAAACTTCACCTCAAGTTGTAGAATGTCTGATAGTACTG
GAGGTTCTTGAGGCTTTTCCAGGACCCCTCAATATTGTATCAGATTCCTCTTATGTGGTT
AATGCAGTTAATCTCCTTGAGATAGCTGGAATAATAAGATCCTCCAGCAGAGTTGCTAAC
ATCTTTCAGAAGATACAAGCTGCCTTGTTAAATAGGAGATTTCCTGTTTTCATTACCCAT
GTCCGAGCACATTCTGGACTCCCAGGTCCCATGTCCTTAGGGAATGACTTAGCGGACAAG
GCTACAAAGCTGGTGGCCGCTGCCTTGTCTACCCATGCACAAGCAGCAAAAGAATTCCAT
AAGCGCTTTCATGTGACGGCTGAGACCTTGCGCCGTCGTTTTGCTCTATCCAGGAAAGAG
GCTAGGGAAATTGTTACTCAATGCCAGAATTGCTGCGAATTCTTACCTACTCCCCACATG
GGAATAAACCCACGTGGCATTAGACCATTGCAGATGTGGCAGATGGATGTTACTCATATT
CCCTCTTTTGGAAGGCTTCAATATGTTCATGTTTCTGTTGACACCTGTTCTGGCGTAATG
TTTGCCACACCCCTAACAGGGGAAAAGGCCTCATATGTGATTCAACATTGCCTTGAGGCC
TGGAGTGCTTGGGGAAAACCCAGAATTTTAAAAACAGACAATGGACCAGCATATACCTCT
CAAAAATTCCGACAGTTTTGTCGGCAAATGGATGTTACCCATCTAACTGGCCTACCTTAT
AACCCTCAAGGACAGGGCATTGTGGAACGTGCCCATCGTACACTCAAATCATATCTGATT
AAACAAAAGGGGAGTATTGAGGATGTTCTACCCTCGGTACCAAGAGTTGCTGTATCCATG
GCACTTTTTACCCTTAATTTCTTGAACTGTGATGCCCAAGGCCACACTGCGGCTGATCGC
CACAGTTTAGAGCCTGATAGGCCAAAAGAAATGGTAAAATGGAAAGATGTCTTGACTGAT
CTCTGGAAAGGCCCGGATCCTATTCTTATAAGATCCAGGGGAGCTGTGTGTGTTTTTCCA
CAGGAGGAAGAAAACCCCCTGTGGATCCCTGAAAGACTCACTCGAAGAGCTCCTTCACAA
CTCCAGAATAAGAAGGATGGAGGCCAAGTGGGTGATGAAGACTCTCCTACTCGGGATGAT
GGTTCCTAGTATGATGGGAGAGTTACGGTGGGCCATCATGTCTACCTTCCCCCTACCGAT
GCCAGTGATGCAGAATGCCCAGGTGTTCCCTAGATTTTTCACAAATAATAGAGAGTTGGG
GCTTGCCTTTTTGCCTTTAGATCCTCAGATACAGAGTTTTCAGGATGAGAGAACCTTGTC
ATTAGTAGGAAGCTTGTGCTTTACTGTGATTTCTTCATTAAAGGATAATTTTATTCATAT
GGATCCAGAAAGATCTAATGCTAATCCTTTTGAATTAATGGAAGCTGTACTGATCTTTCT
CCTATGATAGTGAGAAGGGACAGATTACTTTTGATTGGAAAGGGGCATTAGGCAACAGTC
TGAGTGAGGGACAGAGCTCTGGATCATCTGATTGGTCCTCCTCCAATGTTAAGTATACCC
CTTTTAAGAGAACTAATTATTCAGCTGCCCTTTATTTGGGTTGTGAGTAATGATACCTTA
GGTAAGAATCAGAAAGAAATAAATTGTTCTGCTTAGAATTGTTTTTATGCATTATGCTGG
GATGCTATTAAGCACCCTTTTGCTTTGGTAATGCGCATGCCTCGATTTATTCCAGCTCCT
GTTGAGGCGCCAAGTAATTTGAGTTTGTTTAGGGAAAAGCGAGATTTTTGGGATCTCTGC
TATTATTGTGGGCCTGATAGCCACCGCCGCGGTTACTGCTTCGGTTACCGCCTCGGCCCT
TGCACTTTCTGCCACTGTGCAGACAACTCAAACCATTAATGAACTATAGGCCACTGTGAC
CATGGTCCTAGATAAACAGGCCACTGCCAATTCTCAGATACAAGGAGGCCTGATGTTGGT
AAACCAACAGATTAATTTGGTTCAGGAACAATTGGATATATTGTGGCAGATGGCCAAATT
GGGATGTGAACAAAGTTGCCTGGCCTTTGTGTCACTTAGTACAATATGAGAATTTTACAA
GAGCAGCTAACCTGTCAAAAGCTCTGTCTCAACATTTATTACAGAATTGGACTTTTGAGT
TTGAGCAGACACTCCGTGAGTTGAGAATGGCGATCCTGCAAGTGAATTCGACGCATCTGG
ATCTTTCTCTGATGGAAGACCTCTCCCCCTGGATTTCATCTGCATTTTCTTATTTTAAGG
AATGGGTGGGGGTAGGATCATTTAGCCTAGTTCTCTGCTGTGGAATAGTGTTGATGCTTT
GGATGGTGTGTACGCTCAGAGCCCAAACAAAAGGAGAAAGTGGTGGTGGCACAAGCACTT
GCTGCCTTAGAACACGGAGCATCCCCTGACATTTGGTTAACCATGTTAAAGCAATAGGTC
GCTGGCCTCCCAGCTCTTGCACCCCACGAGGCTAGTCTCATTGCACGGGATAGAGTGGGT
AGGCTTCAGCAGCCCAAGGAGTTGCAAGGCTAAGCACTGCACAGGAGAGGTCTGCGGTAT
AACGACTTTCTCCTGGGAGATAAGTCATCTTGCATGAAGGTTCTATGTCATGATCTCCTT
CCCCCAGAAAAAAGACATCGGACTGGTCAGGACTTCCTCTGGGGATAAGACCCTGGAGAG
GAGCTTTGTACATGTTCCGAATTTGCACATGGGGATTTGACCTCTATCTCCACTCCAAAG
TTGTGGGTGTCCTATTGCTTCAAAAATAAATGAATAGGGGGAGATGTGAGGAGCCGCCCT
CGCTATCGCTATTGCCGTTAGAAGATGGCGCTGACATCCACTGTCAGTTGGAGTTAACTG
TCGCTGTCAGTTGGAGTTAACTGTCGCTGTCAGTTGGAGTTAACTGTCGCTGTCAGTTGG
AGTTAACCGTTTAAACTGTGCCTCTCCCGTGACGTCATCTGGGGTGATGTGCAAACCACC
AATCCCGGCTCTACACATCTCACTCGGAGCTCCTAGGCTTATATAAGGGGCTGGGTTTCT
TAGCTTGGGGTCTCCCTCTAAGAAGCTGATCATCTATCTCTCAAGATGCATTAAAGCTTT
ACTGCAGAAGGATCCGAGTGTTCTGCGTCGTTCTTGCTGGCGAGACGGTAGCGCGGGACA

>IAPLTR3.1805841
TGTGAGGAGCCGCCCTCGCTATCGCTATTGCCGTTAGAAGATGGCGCTGACATCCACTGT
CAGTTGGAGTTAACTGTCGCTGTCAGTTGGAGTTAACTGTCGCTGTCAGTTGGAGTTAAC
TGTCGCTGTCAGTTAGAGTTAACTGTCGCTGTCAGTTGGAGTTAACCGTTTAAACTGTGC
CTCTCCCGTGACGTCATCTGGGGTGATGTGCAAACCACCAATCCCGGCTCTACACATCTC
ACTCGGAGCTCCTAGGCTTATATAAGGGGCTGGGTTTCTTAGCTTGGGGTCTCCCTCTAA
GAAGCTGATCATCTATCTCTCAAGATGCATTAAAGCTTTACTGCAGAAGGATCCGAGTGT
TCTGCGTCGTTCTTGCTGGCGAGACGGTAGCGCGGGACATCTGGTGCCGAAACCCGGGAA
CTCTTCAACATCGCCGGCGCCGCGGGAGACCCCTCGGAAAACGGGGCGGATTCAGAACTG
CAGGGACGTAGGTTCAGAGAGGTATGCTTTATCCTGAACAACCCTTTTCTCGACTTTGGC
CTTAGTTTGTCATCACCGTGGGACGGGTCAGTGGAGGCTTTGGTGCTAGTCCTGTTTGTC
CTTCTCCTTCATCGTGGCTGGTGCTGACAGAACGGCGCTGTCCGTCTGGCGCTGTCCATC
TGGCGCTGTCCATCTGGCGCTGTCCATCTGGCGCTGTCAGTCTGGTGCTGTCAGTCTGGT
GCTGTCAGTCTGGTGCTGTCAGTCTGGTAACGGAGTTGAGCGCGTTTTTTAGATAAGCTG
TCAGCGCGATGGGGTCGTCACAGTCAGTGGTTACAGCCTTACAGACTGTGCTAAAACAAA
GAGATCTTAAAATTGCACCACGAACACTTCAAAATTTTGTGAAGGAGGTAGATAGAGTGG
CACCATGGTATGCTTGTTCCGGGTCCCTCACTGTGGCCTCATGGAACAAGCTAGGTAAAG
AACTAGACAGGAAGCATGCAGAAGGAGATCTCTGCTTAGGTACCAAAGCCATTTGGAAGC
TAGTTAAAAACTGCTTGGAGGATGAGGCCTGTCACCCTGCTATAATAGAAAGTCAGGGAA
CCTTAGAGGAAGTTCAGGATAGCATGTCAGAAACTGAACGGAGTGAGAGAATGGGAGCTC
GCAAAAGAAAAGACATGTCTAAGAAAAAAGGCCCTCCCCAGGAAGTTAAGAAAGGGGGAG
AGAAAGAAGGGAGTTATCATTCACCCCTTAACAAATCTAAGAAAAAGAAAAAGCCAGAAT
CTAGTCTATACCCTGCAGTAGAGCTAGAAGCCTTGGAGCTAGATAATTCTGATTCTGACA
CTCTGGATTCTAGCGAAGAAGGTGGTCTAGAGGAGGAGGTGGCACGGTATGAGGAAAAAA
GATATCACCCTGATAGACACCGGCCACTGAAAACAAAAATGAATGTGAGGCCACCGCCTA
TAAATCCGGCGGGCTCACGCCCCTCAGCGCCTCCGCCATATGAGCTTCGGCTGAATACTG
GTACTGACTCCTTTTTGCCTTTAGAGGAACGGAGAAAAATACAAATGGCTTTTCCAGTAT
TCGAGAATGTGGAAGGCGGAAGAGTACATACCCCCGTAGATTACAATCAAATTAAAGAAT
TGGCCGAATCCGTTCGTAATTATGGGGTCAATGCTAACTTTACCACATTACAGGTGGAAA
GGCTTGCTAATTTTGCCATGACTCCCACTGACTGGCAAACGACAGTGAAAGCAGTGCTTC
CCAACATGGGACAATACATGGAATGGAAGGCTCTCTGGTATGATGCAGCCCAGGCACAAG
CTAGAGTTAATGCCACGGCTGAAGATGAGAATCAGAGGCAGTGGACATTTGAAATGCTGA
CAGGTCAGGGTCAACATGCCCTTAATCAAACCAACTACATCTGGGGTGTCTATGGTCAGG
TGTCGGCCGCCGCTATTAAAGCATGGAAGGCCCTCACAAAAAGGGGAGAGTCCAGTGGAC
ACCTTACAAAGATTGTCCAAGGACCCCAAGAGCCATTTTCAGACTTTGTGGCCAGAATGA
CAGAGGCCGCCAGTCGCATCTTTGGTGATTCAGAACAAGCTATGCCCCTGATTGAGCAAC
TTGTCTATGAACAAGCAACCCAGGAATGTCGAGCGGCTATCGCCCCTCGCAAAAGCAAAG
GTTTACAAGATTGGCTCAGAGTGTGCAGGGAGCTGGGGGGACCCCTAACCAATGCAGGAC
TAGCTGCCGCCATTTTACAAACGCACAGGTATAGAGATTTATCTAATCGAAAAGCTTGTT
TTAATTGTGGGAGAATGGGGCACCTTAAGAAAGATTGTCAAGCCCCTGAAAGAACAAGAG
AATCGAAGCTTTGCTATCGTTGTGGTAAAGGTTATCATAGGGCTAGCGAATGCAGGTCAG
TCCGGGATGTAAAAGGGAGGCTTCTGCCCCCTATTGAAGAATCCAAGGTACCCCAATCAA
AAAACGGGTCACGGGGCCCGTGGTCCCAGGGCCCTCAGAAATATGGGAACCAATTTCAGA
AAAGCAATCAAGAGGAAGTAGAGGTTTCCGAGGAACCTCCGGAATGGACTTGCGTGCCGC
CTCCGACTTCTTACTCATGCCCCAAATGAATGTTCAACCGGTCCCAGTCCATTCCCCTGG
ACCTTTGCCCCCTGCCACCATTGGGCTTATTCTGGGCCGTGGCTCCTTAACTTTACAGGG
ACTCATTATATATCCTGGGATTGTTGACCCATATCATAAAGAGGAGATTCAAGTTCTCTG
TTCTAGCCCTCGGGGTGTATTTTCTATAAAGCAGGGAGATAGAATTGCACAACTGGTGTT
GCTGCCCTCCCTCGGGGATGGAGAAACCTACACTTTACAAAAAAGGGCTATGGGATCTTC
TGGAAGTGATTCAGCCTATCTGGCTATACCCCTAAATGAGAGACCTACAATAAAATTGTT
AATTAATGGAAAAGAATTTGAAGGGATAATGGATTCGGGAGCAGACAAAAGCATTATTTC
ACTCCATTGGTGGCCGAAGTCTTGGCCCACTGTTGTTTCATCTCATTCTCTACAAGGTCT
TGGATACCAGTCCTCTCCTGCCATCAGTGCCTCAGCCTTAACCTGGCGGGATGCTGAAGG
CAAACAGGGATGTTTTACCCCCTATGTGTTGCCACTCCCTGTAAATTTATGGGGACGAGA
TGTGTTACAAGCCATGGGCATGACCCTAACTAATGAATACTCCCCCCAGGCATCAGCCAT
TATGGCAAAGATGGGGTATACAAATGGTAGAGGCTTGGGTAGGCAAGAACAAGGCAGAAT
AAAACCCATTACACAACACGGAAATCGGGGTAGAAAAGGACTGGGTTTTATTTAGGGGCC
GTTGAGGCTTCACGACCCATACCATGGAAAACAGAGGAGCCGTTATGGGTCTCTCAATGG
CCTCTATCCTCTGAAAAATTAGAGGCTGTCACAAGATTAGTGCAAGAACAGGAACGGCTG
GGGCATCTAGAGCCTTCTACCTCCCCATGGAATACACCAATTTTTGTTATTAAGAAGAAA
TCTGGGAAGTGGAGATTACTCCACGACCTGCGGGCCATTAACAATCAGATGCATCTTTTT
GGCCCTGTTCAAAGAGGCCTTCCTTTGCTTTCTGCACTTCCTCAAGATTGGAAGCTTATT
ATTATAGATATTAAGGATTGTTTCTTCTCTATTCCACTTTACCCACGGGATAGACCAAGG
TTTGCCTTCACTATCCCTTCTCTTAATCATATGGAACCAGACAAGAGATTTCAGTGGAAG
GTATTGCCGCAAGGCATGGCCAATAGCCCAACAATATGTCAGCTGTATGTGCAGGAGGCT
TTGGAGCCAATTAGGAAGCAATTTACATCTTTAATCGTTATCCATTATATGGACGATATT
CTTATTTGTCACAAAGAGTTAGATGTTTTACAAAAGGCTTTTCCCATGCTGGTGGCTGAA
TTAAAACAGTGGGGATTAGAGATTGCCTCAGAAAAGGTTCAAATTGCAGATACAGGCCTC
TTTTTGGGCTCAATGATTACTCCCAAAAATATAGTTCCTCAGAAAATAGAAATTCGCAAA
GACCACTTACAAACATTAAATGATTTTCAGAAACTTCTGGGAGATATAAATTGGTTGAGG
CCCTTTTTAAAAATTCCATCTGCTGATCTAAAACCCCTCTTCGATCTCCTGGAGGGTGAG
CCTCATATCTCCTCACCCAGAAAATTTACCCCTGCCGCCCACCGAGCCTTACAGATGGTG
GAAGAGGCCTTACAGGAAGCACAATTACAACGAATTGAGGAGTCACTACCTTTTAATCTG
TGTGTTTTTAAGACAGCTCAATTGCCAACTGCAGTCCTGTGGCAACATGGACCATTACTT
TGGATTCATCCAAATGCTTCCCCTGCTAAGATTATTGACTGGTACCCTGATGCTGTTGCA
CAGCTCGCGCTTCGCGGAATAAAAGCAGCTGTTACACATTTTGGCAGGGATCCTGATTCC
TTGATTGTGCCTTATACTGCTGCACAAGTTCAGACCTTGGCAGCCACATCTAGTGATTGG
GCAGTTTTAGTTACTTCCTTTTCAGGACAAATTGATAATCATTTTCCAAAGCATCCAATT
TTACAGTTTGCCCTAAACCAGGCTATAGTGTTTCCACAAGTGACAGCTAAAGACCCACTC
CCAGATGGGACTGTGGTGTACACTGATGGATCAAAAACTGGTATGGGAGCTTATGTGGTC
AAGGATAGGGTTATATCTAAACAATATAATGAAACTTCACCTCAAGTTGTAGAATGTCTG
ATAGTACTGGAGGTTCTTGAGGCTTTTCCAGGACCCCTCAATATTGTATCAGATTCCTCT
TATGTGGTTAATGCAGTTAATCTCCTTGAGATAGCTGGAATAATAAGATCCTCCAGCAGA
GTTGCTAACATCTTTCAGAAGATACAAGCTGCCTTGTTAAATAGGAGATTTCCTGTTTTC
ATTACCCATGTCCGAGCACATTCTGGACTCCCAGGTCCCATGTCCTTAGGGAATGACTTA
GCGGACAAGGCTACAAAGCTGGTGGCCGCTGCCTTGTCTACCCATGCACAAGCAGCAAAA
GAATTCCATAAGCGCTTTCATGTGACGGCTGAGACCTTGCGCCGTCGTTTTGCTCTATCC
AGGAAAGAGGCTAGGGAAATTGTTACTCAATGCCAGAATTGCTGCGAATTCTTACCTACT
CCCCACATGGGAATAAACCCACGTGGCATTAGACCATTGCAGATGTGGCAGATGGATGTT
ACTTATATTCCCTCTTTTGGAAGGCTTCAATATGTTCATGTTTCTGTTGACACCTGTTCT
GGCGTAATGTTTGCCACACCCCTAACAGGGGAAAAGGCCTCATATGTGATTCAACATTGC
CTTGAGGCCTGGAGTGCTTGGGGAAAACCCAGAATTTTAAAAACAGACAATGGACCAGCA
TATACCTCTCAAAAATTCCGACAGTTTTGTCGGCAAATGGATGTTACCCATCTAACTGGC
CTACCTTATAACCCTCAAGGACAGGGCATTGTGGAACGTGCCCATCGTACACTCAAATCA
TATCTGATTAAACAAAAGGGGAGTATTGAGGATGTTCTACCCTCGGTACCAAGAGTTGCT
GTATCCATGGCACTTTTTACCCTTAATTTCTTGAACTGTGATGCCCAAGGCCACACTGCG
GCTGATCGCCACAGTTTAGAGCCTGATAGGCCAAAAGAATTTGTAAAATGGAAAGATGTG
CTAACTAATGAATGGAAAGGCCCGGATCCTATTCTTATAAGATCCAGGGGAGCTGTGTGT
GTTTTTCCACAGGAGGAAGAAAACCCCCTGTGGATCCCTGAAAGACTCACTCGAAGAGCT
CCTTCACAACTCCAGAATAAGAAGGATGGAGGCCAAGTGGGTGATGAAGACTCTCCTACT
CGGGATGATGGTTCCTAGTATGATGGGAGAGTTACGGTGGGCCATCATGTCTACCTTCCC
CCTACCGATGCCAGTGATGCAGAATGCCCAGGTGTTCCCTAGATTTTTCACAACTAATAG
AGAGTTGGGGCTTGCCTTTTTGCCTTTAGATCCTCAGATACAGAGTTTTCAGGATGAGAG
AACCTTGTCATTAGTAGGAAGCTTATGCTTTACTGTGATTTCTTCATTAAAGGATAATTT
TATTCATATGGATCCAGAAAGATCTAATGCTAATCCTTTTGAATTAATGGAAGCTGTACT
GATCTTTCTCCTATGATAGTGAGAAGGGACAGATTACTTTTGATTGGAAAGGGGCATTAG
GCAACAGTCTGAGTGAGGGACAGAGCTCTGGATCATCTGATTGGTCCTCCTCCAATGTTA
AGTATACCCCTTTTAAGAGAACTAATTATTCAGCTGCCCTTTATTTGGGTTGTGAGTAAT
GATACCTTAGGTAAGAATCAGAAAGAAATAAATTGTTCTGCTTAGAATTGTTTTTATGCA
TTATGCTGGGATGCTATTAAGCACCCTTTTGCTTTGGTAATGCGCATGCCTCGATTTATT
CCAGCTCCTGTTGAGGCGCCAAGTAATTTGAGTTTGTTTAGGGAAAAGCGAGATTTTTGG
GATCTCTGCTATTATTGTGGGCCTGATAGCCACCGCCGCGGTTACCGCCTCGGCCCTTGC
ACTTTCTGCCACTGTGCAGACAACTCAAACCATTAATGAACTATAGGCCACTGTGACCAT
GGTCCTAGATAAACAGGCCACTGCCAATTCTCAGATACAAGGAGGCCTGATGTTGGTAAA
CCAACAGATTAATTTGGTTCAGGAACAATTGGATATATTGTGGCAGATGGCCAAATTGGG
ATGTGAACAAAGTTGCCTGGCCTTTGTGTCACTTAGTACAATATGAGAATTTTACAAGAG
CAGCTAACCTGTCAAAAGCTCTGTCTCAACATTTATTACAGAATTGGACTTTTGAGTTTG
AGCAGACACTCCGTGAGTTGAGAATGGCGATCCTGCAAGTGAATTCGACGCATCTGGATC
TTTCTCTGATGGAAGACCTCTCCCCCTGGATTTCATCTGCATTTTCTTATTTTAAGGAAT
GGGTGGGGGTAGGATCATTTAGCCTAGTTCTCTGCTGTGGAATAGTGTTGATGCTTTGGA
TGGTGTGTACGCTCAGAGCCCAAACAAAAGGAGAAAGTGGTGGTGGCACAAGCACTTGCT
GCCTTAGAACACGGAGCATCCCCTGACATTTGGTTAACCATGTTAAAGCAATAGGTCGCT
GGCCTCCCAGCTCTTGCACCCCACGAGGCTAGTCTCATTGCACGGGATAGAGTGGGTAGG
CTTCAGCAGCCCAAGGAGTTGCAAGGCTAAGCACTGCACAGGAGAGGTCTGCGGTATAAC
GACTTTCTCCTGGGAGATAAGTCATCTTGCATGAAGGTTCTATGTCATGATCTCCTTCCC
CCAGAAAAAAGACATCAGACTGGTCAGGACTTCCTCTGGGGATAAGACCCTGGAGAGGAG
CTTTGTACATGTTCCGAATTTGCACATGGGGATTTGACCTCTATCTCCACTCCAAAGTTG
TGGGTGTCCTATTGCTTCAAAAATAAATGAATAGGGGGAGATGTGAGGAGCCGCCCTCGC
TATCGCTATTGCCGTTAGAAGATGGCGCTGACATCCACTGTCAGTTGGAGTTAACTGTCG
CTGTCAGTTGGAGTTAACTGTCGCTGTCAGTTGGAGTTAACTGTCGCTGTCAGTTAGAGT
TAACTGTCGCTGTCAGTTGGAGTTAACCGTTTAAACTGTGCCTCTCCCGTGACGTCATCT
GGGGTGATGTGCAAACCACCAATCCCGGCTCTACACATCTCACTCGGAGCTCCTAGGCTT
ATATAAGGGGCTGGGTTTCTTAGCTTGGGGTCTCCCTCTAAGAAGCTGATCATCTATCTC
TCAAGATGCATTAAAGCTTTACTGCAGAAGGATCCGAGTGTTCTGCGTCGTTCTTGCTGG
CGAGACGGTAGCGCGGGACA
>IAPLTR3.1812487
TGTGAGGAGCCGCCCTCGCTATCGCTATTGCCGTTAGAAGATGGCGCTGACATCCACTGT
CAGTTGGAGTTAACTGTCGCTGTCAGTTGGAGTTAACCGTTTAAACTGTGCCTCTCCCGT
GACGTCATCTGGGGTGATGTGCAAACCACCAATCCCGGCTCTACACATCTCACTCGGAGC
TCCTAGGCTTATATAAGGGGCTGGGTTTCTTAGCTTGGGGTCTCCCTCTAAGAAGCTGAT
CATCTATCTCTCAAGATGCATTAAAGCTTTACTGCAGAAGGATCCGAGTGTTCTGCGTCG
TTCTTGCTGGCGAGACGGTAGCGCGGGACATCTGGTGCCGAAACCCGGGAACTCTTCAAC
ATCGCCGGCGCCGCGGGAGACCCCTCGGAAAACGGGGCGGATTCAGAACTGCAGGGACGT
AGGTTCAGAGAGGTATGCTTTATCCTGAACAACCCTTTTCTCGACTTTGGCCTTAGTTTG
TCATCACCGTGGGACGGGTCAGTGGAGGCTTTGGTGCTAGTCCTGTTTGTCCTTCTCCTT
CATCGTGGCTGGTGCTGACAGAACGGCGCTGTCCGTCTGGCGCTGTCCATCTGGCGCTGT
CCGTCTGGCGCTGTCCGTCTGGCGCTGTCCATCTGGCGCTGTCCATCTGGCGCTGTCAGT
CTGGTGCTGTCAGTCTGGTGCTGTCAGTCTGGTGCTGTCAGTCTGGTAACGGAGTTGAGC
GCGTTTTTTAGATAAGCTGTCAGCGCGATGGGGTCGTCACAGTCAGTGGTTACAGCCTTA
CAGACTGTGCTAAAACAAAGAGATCTTAAAATTGCACCACGAACACTTCAAAATTTTGTG
AAGGAGGTAGATAGAGTGGCACCATGGTATGCTTGTTCCGGGTCCCTCACTGTGGCCTCA
TGGAACAAGCTAGGTAAAGAACTAGACAGGAAGCATACAGAAGGAGATCTCTGCTTAGGT
ACCAAAGCCATTTGGAAGCTAGTTAAAAACTGCTTGGAGGATGAGGCCTGTCACCCTGCT
ATAATAGAAAGTCAGGGAACCTTAGAGGAAGTTCAGGATAGCATGTCAGAAACTGAACGG
AGTGAGAGAATGGGAGCTTGCAAAAGAAAAGACATGTCTAAGAAAAAAGGCCCTCCCCAG
GAAGTTAAGAAAGGGGGAGAGAAAGAAGGGAGTTATCATTCACCCCTTAACAAATCTAAG
AAAAAGAAAAAGCCAGAATCTAGTCTATACCCTGCAGTAGAGCTAGAAGCCTTGGAGCTA
GATAATTCTGATTCTGACACTCTGGATTCTAGCGAAGAAGGTGGTCTAGAGGAGGAGGTG
GCACGGTATGAGGAAAAAAGATATCACCCTGATAGACACCGGCCACTGAAAACAAAAATG
AATGTGAGGCCACCGCCTATAAATCCGGCGGGCTCACGCCCCTCAGCGCCTCCGCCATAT
GAGCTTCGGCTGAATACTGGTACTGACTCCTTTTTACCTTTAGAGGAACGGAGAAAAATA
CAAATGGCTTTTCCAGTATTCGAGAATGTGGAAGGCGGAAGAGTACATACCCCCGTAGAT
TACAATCAAATTAAAGAATTGGCCGAATCCGTTCGTAATTATGGGGTCAATGCTAACTTT
ACCACATTACAGGTGGAAAGGCTTGCTAATTTTGCCATGACTCCCACTGACTGGCAAACG
ACAGTGAAAGCAGTGCTTCCCAACATGGGACAATACATGGAATGGAAGGCTCTCTGGTAT
GATGCAGCCCAGGCACAAGCTAGAGTTAATGCCACGGCTGAAGATGAGAATCAGAGGCAG
TGGACATTTGAAATGCTGACAGGTCAGGGTCAACATGCCCTTAATCAAACCAACTACATC
TGGGGCGTCTATGGTCAGGTGTCGGCCGCCGCTATTAAAGCATGGAAGGCCCTCACAAAA
AGGGGAGAGTCCAGTGGACACCTTACAAAGATTGTCCAAGGACCCCAAGAGCCATTTTCA
GACTTTGTGGCCAGAATGACAGAGGCCGCCAGTCGCATCTTTGGTGATTCAGAACAAGCT
ATGCCCCTGATTGAGCAACTTGTCTATGAACAAGCAACCCAGGAATGTCGAGCGGCTATC
GCCCCTCGCAAAAGCAAAGGTTTACAAGATTGGCTCAGAGTGTGCAGGGAGCTGGGGGGA
CCCCTAACCAATGCAGGACTAGCTGCCGCCATTTTACAAACGCACAGGTATAGAGATTTA
TCTAATCGAAAAGCTTGTTTTAATTGTGGGAGAATGGGGCACCTTAAGAAAGATTGTCAA
GCCCCTGAAAGAACAAGAGAATCGAAGCTTTGCTATCGTTGTGGTAAAGGTTATCATAGG
GCTAGCGAATGCAGGTCAGTCCGGGATGTAAAAGGGAGGCTTCTGCCCCCTATTGAAGAA
TCCAAGGTACCCCAATCAAAAAACGGGTCACGGGGCCCATGGTCCCAGGGCCCTCAGAAA
TATGGGAACCAATTTCAGAAAAGCAATCAAGAGGAAGTAGAGGTTTCCGAGGAACCTCCG
GAATGGACTTGCGTGCCGCCTCCGACTTCTTACTCATGCCCCAAATGAATGTTCAACCGG
TCCCAGTCCATTCCCCTGGACCTTTGCCCCCTGCCACCATTGGGCTTATTCTGGGCCGTG
GCTCCTTAACTTTACAGGGACTCATTATATATCCTGGGATTGTTGACCCATATCATAAAG
AGGAGATTCAAGTTCTCTGTTCTAGCCCTCGGGGTGTATTTTCTATAAAGCAGGGAGATA
GAATTGCACAACTGGTGTTGCTGCCCTCCCTCGGGGATGGAGAAACCTACACTTTACAAA
AAAGGGCTATGGGATCTTCTGGAAGTGATTCAGCCTATCTGGCTATACCCCTAAATGAGA
GACCTACAATAAAATTGTTAATTAATGGAAAAGAATTTGAAGGGATAATGGATTCGGGAG
CAGACAAAAGCATTATTTCACTCCATTGGTGGCCGAAGTCTTGGCCCACTGTTGTTTCAT
CTCATTCTCTACAAGGCCTTGGATACCAGTCCTCTCCTGCCATCAGTGCCTCAGCCTTAA
CCTGGCGGGATGCTGAAGGCAAACAGGGATGTTTTACCCCCTATGTGTTGCCACTCCCTG
TAAATTTATGGGGACGAGATGTGTTACAAGCCATGGGCATGACCCTAACTAATGAATACT
CCCCCCAGGCATCAGCCATTATGGCAAAGATGGGGTATACAAATGGTAGAGGCTTGGGTA
GGCAAGAACAAGGCAGAATAAAACCCATTACACAACACGGAAATCGGGGTAGAAAAGGAC
TGGGTTTTATTTAGGGGCCGTTGAGGCTTCACGACCCATACCATGGAAAACAGAGGAGCC
GTTATGGGTCTCTCAATGGCCTCTATCCTCTGAAAAATTAGAGGCTGTCACAAGATTAGT
GCAAGAACAGGAACGGCTGGGGCATCTAGAGCCTTCTACCTCCCCATGGAATACACCAAT
TTTTGTTATTAAGAAGAAATCTGGGAAGTGGAGATTACTCCACGACCTGCGGGCCATTAA
CAATCAGATGCATCTTTTTGGCCCTGTTCAAAGAGGCCTTCCTTTGCTTTCTGCACTTCC
TCAAGATTGGAAGCTTATTATTATAGATATTAAGGATTGTTTCTTCTCTATTCCACTTTA
CCCACGGGATAGACCAAGGTTTGCCTTCACTATCCCTTCTCTTAATCATATGGAACCAGA
CAAGAGATTTCAGTGGAAGGTACTGCCGCAAGGCATGGCCAATAGCCCAACAATATGTCA
GCTATATGTGCAGGAGGCTTTGGAGCCAATTAGGAAGCAATTTACATCTTTAATCGTTAT
CCATTATATGGACGATATTCTTATTTGTCACAAAGAGTTAGATGTTTTACAAAAGGCTTT
TCCCATGCTGGTGGCTGAATTAAAACAGTGGGGATTAGAGATTGCCTCAGAAAAGGTTCA
AATTGCAGATACAGGCCTCTTTTTGGGCTCAAAGATTACTCCCAAAAATATAGTTCCTCA
GAAAATAGAAATTCGCAAAGACCACTTACAAACATTAAATGATTTTCAGAAACTTCTGGG
AGATATAAATTGGTTGAGGCCCTTTTTAAAAATTCCATCTGCTGATCTAAAACCCCTCTT
CGATCTCCTGGAGGGTGAGCCTCATATCTCCTCACCCAGAAAATTTACCCCTGCCGCCCA
CCGAGCCTTACAGATGGTGGAAGAGGCCTTACAGGAAGCACAATTACAACGAATTGAGGA
GTCACTACCTTTTAATCTGTGTGTTTTTAAGACAGCTCAATTGCCAACTGCAGTCCTGTG
GCAACATGGACCATTACTTTGGATTCATCCAAATGCTTCCCCTGCTAAGATTATTGACTG
GTACCCTGATGCTGTTGCACAGCTCGCGCTTCGCGGAATAAAAGCAGCTGTTACACATTT
TGGCAGGGATCCTGATTCCTTGATTGTGCCTTATACTGCTGCACAAGTTCAGACCTTGGC
AGCCACATCTAGTGATTGGGCAGTTTTAGTTACTTCCTTTTCAGGACAAATTGATAATCA
TTTTCCAAAGCATCCAATTTTACAGTTTGCCCTAAACCAGGCTATAGTGTTTCCACAAGT
GACAGCTAAAGACCCACTCCCAGATGGGACTGTGGTGTACACTGATGGATCAAAAACTGG
TATGGGAGCTTATGTGGTCAAGGATAGGGTTATATCTAAACAATATAATGAAACTTCACC
TCAAGTTGTAGAATGTCTGATAGTACTGGAGGTTCTTGAGGCTTTTCCAGGACCCCTCAA
TATTGTATCAGATTCCTCTTATGTGGTTAATGCAGTTAATCTCCTTGAGATAGCTGGAAT
AATAAGATCCTCCAGCAGAGTTGCTAACATCTTTCAGAAGATACAAGCTGCCTTGTTAAA
TAGGAGATTTCCTGTTTTCATTACCCATGTCCGAGCACATTCTGGACTCCCAGGTCCCAT
GTCCTTAGGGAATGACTTAGCGGACAAGGCTACAAAGCTGGTGGCCGCTGCCTTGTCTAC
CCATGCACAAGCAGCAAAAGAATTCCATAAGCGCTTTCATGTGACGGCTGAGACCTTGCG
CCGTCGTTTTGCTCTATCCAGGAAAGAGGCTAGGGAAATTGTTACTCAATGCCAGAATTG
CTGCGAATTCTTACCTACTCCCCACATGGGAATAAACCCACGTGGCATTAGACCATTGCA
GATGTGGCAGATGGATGTTACTCATATTCCCTCTTTTGGAAGGCTTCAATATGTTCATGT
TTCTGTTGACACCTGTTCTGGCGTAATGTTTGCCACACCCCTAACAGGGGAAAAGGCCTC
ATATGTGATTCAACATTGCCTTGAGGCCTGGAGTGCTTGGGGAAAACCCAGAATTTTAAA
AACAGACAATGGACCAGCATATACCTCTCAAAAATTCCGACAGTTTTGTCGGCAAATGGA
TGTTACCCATCTAACTGGCCTACCTTATAACCCTCAAGGACAGGGCATTGTGGAACGTGC
CCATCGTACACTCAAATCATATCTGATTAAACAAAAGGGGAGTATTGAGGATGTTCTACC
CTCGGTACCAAGAGTTGCTGTATCCATGGCACTTTTTACCCTTAATTTCTTGAACTGTGA
TGCCCAAGGCCACACTGCGGCTGATCGCCACAGTTTAGAGCCTGATAGGCCAAAAGAAAT
GGTAAAATGGAAAGATGTCTTGACTGATCTCTGGAAAGGCCCGGATCCTATTCTTATAAG
ATCCAGGGGAGCTGTGTGTGTTTTTCCACAGGAGGAAGAAAACCCCCTGTGGATCCCTGA
AAGACTCACTCGAAGAGCTCCTTCACAACTCCAGAATAAGAAGGATGGAGGCCAAGTGGG
TGATGAAGACTCTCCTACTCGGGATGATGGTTCCTAGTATGATGGGAGAGTTACGGTGGG
CCATCATGTCTACCTTTCCCCCTACCGATGCCAGTGATGCAGAATGCCCAGGTGTTCCCT
AGATTTTTCACAAATAATAGAGAGTTGGGGCTTGCCTTTTTGCCTTTAGATCCTCAGATA
CAGAGTTTTCAGGATGAGAGAACCTTGTCATTAGTAGGAAGCTTGTGCTTTACTGTGATT
TCTTCATTAAAGGATAATTTTATTCATATGGATCCAGAAAGATCTAATGCTAATCCTTTT
GAATTAATGGAAGCTGTACTGATCTTTCTCCTATGATAGTGAGAAGGGACAGATTACTTT
TGATTGGAAAGGGGCATTAGGCAACAGTCTGAGTGAGGGACAGAGCTCTGGATCATCTGA
TTGGTCCTCCTCCAATGTTAAGTATACCCCTTTTAAGAGAACTAATTATTCAGCTGCCCT
TTATTTGGGTTGTGAGTAATGATACCTTAGGTAAGAATCAGAAAGAAATAAATTGTTCTG
CTTAGAATTGTTTTTATGCATTATGCTGGGATGCTATTAAGCACCCTTTTGCTTTGGTAA
TGCGCATGCCTCGATTTATTCCAGCTCCTGTTGAGGCGCCAAGTAATTTGAGTTTGTTTA
GGGAAAAGCGAGATTTTTGGGATCTCTGCTATTATTGTGGGCCTGATAGCCACCGCCGCG
GTTACTGCTTCGGTTACCGCCTCGGCCCTTGCACTTTCTGCCACTGTGCAGACAACTCAA
ACCATTAATGAACTATAGGCCACTGTGACCATGGTCCTAGATAAACAGGCCACTGCCAAT
TCTCAGATACAAGGAGGCCTGATGTTGGTAAACCAACAGATTAATTTGGTTCAGGAACAA
TTGGATATATTGTGGCAGATGGCCAAATTGGGATGTGAACAAAGTTGCCTGGCCTTTGTG
TCACTTAGTACAATATGAGAATTTTACAAGAGCAGCTAACCTGTCAAAAGCTCTGTCTCA
ACATTTATTACAGAATTGGACTTTTGAGTTTGAGCAGACACTCCGTGAGTTGAGAATGGC
GATCCTGCAAGTGAATTCGACGCATCTGGATCTTTCTCTGATGGAAGACCTCTCCCCCTG
GATTTCATCTGCATTTTCTTATTTTAAGGAATGGGTGGGGGTAGGATCATTTAGCCTAGT
TCTCTGCTGTGGAATAGTGTTGATGCTTTGGATGGTGTGTACGCTCAGAGCCCAAACAAA
AGGAGAAAGTGGTGGTGGCACAAGCACTTGCTGCCTTAGAACACGGAGCATCCCCTGACA
TTTGGTTAACCATGTTAAAGCAATAGGTCGCTGGCCTCCCAGCTCTTGCACCCCACGAGG
CTAGTCTCATTGCACGGGATAGAGTGGGTAGGCTTCAGCAGCCCAAGGAGTTGCAAGGCT
AAGCACTGCACAGGAGAGGTCTGCGGTATAACGACTTTCTCCTGGGAGATAAGTCATCTT
GCATGAAGGTTCTATGTCATGATCTCCTTCCCCCAGAAAAAAGACATCGGACTGGTCAGG
ACTTCCTCTGGGGATAAGACCCTGGAGAGGAGCTTTGTACATGTTCCGAATTTGCACATG
GGGATTTGACCTCTATCTCCACTCCAAAGTTGTGGGTGTCCTATTGCTTCAAAAATAAAT
GAATAGGGGGAGATGTGAGGAGCCGCCCTCGCTATCGCTATTGCCGTTAGAAGATGGCGC
TGACATCCACTGTCAGTTGGAGTTAACTGTCGCTGTCAGTTGGAGTTAACCGTTTAAACT
GTGCCTCTCCCGTGACGTCATCTGGGGTGATGTGCAAACCACCAATCCCGGCTCTACACA
TCTCACTCGGAGCTCCTAGGCTTATATAAGGGGCTGGGTTTCTTAGCTTGGGGTCTCCCT
CTAAGAAGCTGATCATCTATCTCTCAAGATGCATTAAAGCTTTACTGCAGAAGGATCCGA
GTGTTCTGCGTCGTTCTTGCTGGCGAGACGGTAGCGCGGGACA
>IAPLTR3.1073540
TGTGAGGAGCCGCCCTCGCTATCGCTATTGCCGTTAGAAGATGGCGCTGACATCCACTGT
CAGTTAGAGTTAACTGTCGCTGTCAGTTGGAGTTAACCGTTTAAACTGTGCCTCTCCCGT
GACGTCATCTGGGGTGATGTGCAAACCACCAATCCCGGCTCTACACATCTCACTCGGAGC
TCCTAGGCTTATATAAGGGGCTGGGTTTCTTAGCTTGGGGTCTCCCTCTAAGAAGCTGAT
CATCTATCTCTCAAGATGCATTAAAGCTTTACTGCAGAAGGATCCGAGTGTTCTGCGTCG
TTCTTGCTGGCGAGACGGTAGCGCGGGACATCTGGTGCCGAAACCCGGGATCTCTTCAAC
ATCGCCGGCGCCGCGGGAGACCCCTCGGAAGACGGGGCGGATTCAGAACTGCAGGGACGT
AGGTTCAGAGAGGTATGCTTTATCCTGAACAACCCTTTTCTCGACTTTGGCCTTAGTTTG
TCATCACCGTGGGACGGGTCAGTGGAGGCTTTGGTGCTAGTCCTGTTTGTCCTTCTCCTT
CATCGTGGCTGGTGCTGACAGAACGGCGCTGTCCATCTGGCGCTGTCCGTCTGGCGCTGT
CCATCTGGCGCTGTCCATCTGGCGCTGTCCGTCTGGCGCTGTCAGTCTGGTGCTGTCAGT
CTGGTGCTGTCAGTCTGGTGCTGTCAGTCTGGTAACGGAGTTGAGCGCGTTTTTTAGATA
AGCTGTCAGCGCGATGGGGTCGTCACAGTCAGTGGTTACAGCCTTACAGACTGTGCTAAA
ACAAAGAGATCTTAAAATTGCACCACGAACACTTCAAAATTTTATGAAGGAGGTAGATAG
AGTGGCACCATGGTATGCTTGTTCCGGGTCCCTCACTGTGGCCTCATGGAACAAGCTAGG
TAAAGAACTAGACAGGAAGCATGCAGAAGGAGATCTCTGCTTAGGTACCAAAGCCATTTG
GAAGCTAGTTAAAAACTGCTTGGAGGATGAGGCCTGTCACCCTGCTATAATAGAAAGTCA
GGGAACCTTAGAGGAAGTTCAGGATAGCATGTCAGAAACTGAACGGAGTGAGAGAATGGG
AGCTCGCAAAAGAAAAGACATGTCTAAGAAAAAAGGCCCTCCCCAGGAAGTTAAGAAAGG
GGGAGAGAAAGAAGGGAGTTATCATTCACCCCTTAACAAATCTAAGAAAAAGAAAAAGCC
AGAATCTAGTCTATACCCTGCAGTAGAGCTAGAAGCCTTGGAGCTAGATAATTCTGATTC
TGACACTCTGGATTCTAGCGAAGAAGGTGGTCTAGAGGAGGAGGTGGCACGGTATGAGGA
AAAAAGATATCACCCTGATAGACACCGGCCACTGAAAACAAAAATGAATGTGAGGCCACC
GCCTATAAATCCGGCGGGCTCACGCCCCTCAGCGCCTCCGCCATATGAGCTTCGGCTGAA
TACTGGTACTGACTCCTTTTTACCTTTAGAGGAACGGAGAAAAATACAAATGGCTTTTCC
AGTATTCGAGAATGTGGAAGGCGGAAGAGTACATACCCCCGTAGATTACAATCAAATTAA
AGAATTGGCCGAATCCGTTCGTAATTATGGGGTCAATGCTAACTTTACCACATTACAGGT
GGAAAGGCTTGCTAATTTTGCCATGACTCCCACTGACTGGCAAACGACAGTGAAAGCAGT
GCTTCCCAACATGGGACAATACATGGAATGGAAGGCTCTCTGGTATGATGCAGCCCAGGC
ACAAGCTAGAGTTAATGCCACGGCTGAAGATGAGAATCAGAGGCAGTGGACATTTGAAAT
GCTGACAGGTCAGGGTCAACATGCCCTTAATCAAACCAACTACATCTGGGGCGTCTATGG
TCAGGTGTCGGCCGCCGCTATTAAAGCATGGAAGGCCCTCACAAAAAGGGGAGAGTCCAG
TGGACACCTTACAAAGATTGTCCAAGGACCCCAAGAGCCATTTTCAGACTTTGTGGCCAG
AATGACAGAGGCCGCCAGTCGCATCTTTGGTGATTCAGAACAAGCTATGCCCCTGATTGA
GCAACTTGTCTATGAACAAGCAACCCAGGAATGTCGAGCGGCTATCGCCCCTCGCAAAAG
CAAAGGTTTACAAGATTGGCTCAGAGTGTGCAGGGAGCTGGGGGGACCCCTAACCAATGC
AGGACTAGCTGCCGCCATTTTACAAACACACAGGCGTAGAGATTTATCTAGTCGAAAAGC
TTGTTTTAATTGTGGGAGAATGGGGCACCTTAAGAAAGATTGTCAAGCCCCTGAAAGAAC
AAGAGAATCGAAGCTTTGCCATCGTTGTGGTAAAGGTTATCATAGGGCTAGCGAATGCAG
GTCAGTCCGGGATGTAAAAGGGAGGCTTCTGCCCCCTATTGAAGAATCCAAGGTACCCCA
ATCAAAAAACGGGTCACGGGGCCCATGGTCCCAGGGCCCTCAGAAATATGGGAACCAATT
TCAGAAAAGCAATCAAGAGGAAGTAGAGGTTTCCGAGGAACCTCCGGAATGGACTTGCGT
GCCGCCTCCGACTTCTTACTCATGCCCCAAATGAATGTTCAACCGGTCCCAGTCCATTCC
CCTGGACCTTTGCCCCCTGCCACCATTGGGCTTATTCTGGGCCGTGGCTCCTTAACTTTA
CAGGGACTCATTATATATCCTGGGATTGTTGACCCATATCATAAAGAGGAGATTCAAGTT
CTCTGTTCTAGCCCTCGGGGTGTATTTTCTATAAAGCAGGGAGATAGAATTGCACAACTG
GTGTTGCTGCCCTCCCTCGGGGATGGAGAAACCTACACTTTACAAAAAAGGGCTATGGGA
TCTTCTGGAAGTGATTCAGCCTATCTGGCTATACCCCTAAATGAGAGACCTACAATAAAA
TTGTTAATTAATGGAAAAGAATTTGAAGGGATAATGGATTCGGGAGCAGACAAAAGCATT
ATTTCACTCCATTGGTGGCCGAAGTCTTGGCCCACTGTTGTTTCATCTCATTCTCTACAA
GGTCTTGGATACCAGTCCTCTCCTGCCATCAGTGCCTCAGCCTTAACCTGGCGGGATGCT
GAAGGCAAACAGGGATGTTTTACCCCCTATGTGTTGCCACTCCCTGTAAATTTATGGGGA
CGAGATGTGTTACAAGCCATGGGCATGACCCTAACTAATGAATACTCCCCCCAGGCATCA
GCCATTATGGCAAAGATGGGGTATACAAATGGTAGAGGCTTGGGTAGGCAAGAACAAGGC
AGAATAAAACCCATTACACAACACGGAAATCGGGGTAGAAAAGGACTGGGTTTTATTTAG
GGGCCGTTGAGGCTTCACGACCCATACCATGGAAAACAGAGGAGCCGTTATGGGTCTCTC
AATGGCCTCTATCCTCTGAAAAATTAGAGGCTGTCACAAGATTAGTGCAAGAACAGGAAC
GGCTGGGGCATCTAGAGCCTTCTACCTCCCCATGGAATACACCAATTTTTGTTATTAAGA
AGAAATCTGGGAAGTGGAGATTACTCCACGACCTGCGGGCCATTAACAATCAGATGCATC
TTTTTGGCCCTGTTCAAAGAGGCCTTCCTTTGCTTTCTGCACTTCCTCAAGATTGGAAGC
TTATTATTATAGATATTAAGGATTGTTTCTTCTCTATTCCACTTTACCCACGGGATAGAC
CAAGGTTTGCCTTCACTATCCCTTCTCTTAATCATATGGAACCAGACAAGAGATTTCAGT
GGAAGGTACTGCCGCAAGGCATGGCCAATAGCCCAACAATATGTCAGCTATATGTGCAGG
AGGCTTTGGAGCCAATTAGGAAGCAATTTACATCTTTAATCGTTATCCATTATATGGACG
ATATTCTTATTTGTCACAAAGAGTTAGATGTTTTACAAAAGGCTTTTCCCATGCTGGTGG
CTGAATTAAAACAGTGGGGATTAGAGATTGCCTCAGAAAAGGTTCAAATTGCAGATACAG
GGCTCTTTTTGGGCTCAAAGATTACTCCCAAAAATATAGTTCCTCAGAAAATAGAAATTC
GCAAAGACCACTTACAAACATTAAATGATTTTCAGAAACTTCTGGGAGATATAAATTGGT
TGAGGCCCTTTTTAAAAATTCCATCTGCTGATCTAAAACCCCTCTTCGATCTCCTGGAGG
GTGAGCCTCATATCTCCTCACCCAGAAAATTTACCCCTGCCGCCCACCGAGCCTTACAGA
TGGTGGAAGAGGCCTTACAGGAAGCACAATTACAACGAATTGAGGAGTCACTACCTTTTA
ATCTGTGTGTTTTTAAGACAGCTCAATTGCCAACTGCAGTCCTGTGGCAACATGGACCAT
TACTTTGGATTCATCCAAATGCTTCCCCTGCTAAGATTATTGACTGGTACCCTGATGCTG
TTGCACAGCTCGCGCTTCGCGGAATAAAAGCAGCTGTTACACATTTTGGCAGGGATCCTG
ATTCCTTGATTGTGCCTTATACTGCTGCACAAGTTCAGACCTTGGCAGCCACATCTAGTG
ATTGGGCAGTTTTAGTTACTTCCTTTTCAGGACAAATTGATAATCATTTTCCAAAGCATC
CAATTTTACAGTTTGCCCTAAACCAGGCTATAGTGTTTCCACAAGTGACAGCTAAAGACC
CACTCCCAGATGGGACTGTGGTGTACACTGATGGATCAAAAACTGGTATGGGAGCTTATG
TGGTCAAGGATAGGGTTATATCTAAACAATATAATGAAACTTCACCTCAAGTTGTAGAAT
GTCTGATAGTACTGGAGGTTCTTGAGGCTTTTCCAGGACCCCTCAATATTGTATCAGATT
CCTCTTATGTGGTTAATGCAGTTAATCTCCTTGAGATAGCTGGAATAATAAGATCCTCCA
GCAGAGTTGCTAACATCTTTCAGAAGATACAAGCTGCCTTGTTAAATAGGAGATTTCCTG
TTTTCATTACCCATGTCCGAGCACATTCTGGACTCCCAGGTCCCATGTCCTTAGGGAATG
ACTTAGCGGACAAGGCTACAAAGCTGGTGGCCGCTGCCTTGTCTACCCATGCACAAGCAG
CAAAAGAATTCCATAAGCGCTTTCATGTGACGGCTGAGACCTTGCGCCGTCGTTTTGCTC
TATCCAGGAAAGAGGCTAGGGAAATTGTTACTCAATGCCAGAATTGCTGCGAATTCTTAC
CTACTCCCCACATGGGAATAAACCCACGTGGCATTAGACCATTGCAGATGTGGCAGATGG
ATGTTACTCATATTCCCTCTTTTGGAAGGCTTCAATATGTTCATGTTTCTGTTGACACCT
GTTCTGGCGTAATGTTTGCCACACCCCTAACAGGGGAAAAGGCCTCATATGTGATTCAAC
ATTGCCTTGAGGCCTGGAGTGCTTGGGGAAAACCCAGAATTTTAAAAACAGACAATGGAC
CAGCATATACCTCTCAAAAATTCCGACAGTTTTGTCGGCAAATGGATGTTACCCATCTAA
CTGGCCTACCTTATAACCCTCAAGGACAGGGCATTGTGGAACGTGCCCATCGTACACTCA
AATCATATCTGATTAAACAAAAGGGGAGTATTGAGGATGTTCTACCCTCGGTACCAAGAG
TTGCTGTATCCATGGCACTTTTTACCCTTAATTTCTTGAACTGTGATGCCCAAGGCCACA
CTGCGGCTGATCGCCACAGTTTAGAGCCTGATAGGCCAAAAGAAATGGTAAAATGGAAAG
ATGTCTTGACTGATCTCTGGAAAGGCCCGGATCCTATTCTTATAAGATCCAGGGGAGCTG
TGTGTGTTTTTCCACAGGAGGAAGAAAACCCCCTGTGGATCCCTGAAAGACTCACTCGAA
GAGCTCCTTCACAACTCCAGAATAAGAAGGATGGAGGCCAAGTGGGTGATGAAGACTCTC
CTACTCGGGATGATGGTTCCTAGTATGATGGGAGAGTTACGGTGGGCCATCATGTCTACC
TTCCCCCTACCGATGCCAGTGATGCAGAATGCCCAGGTGTTCCCTAGATTTTTCACAAAT
AATAGAGAGTTGGGGCTTGCCTTTTTGCCTTTAGATCCTCAGATACAGAGTTTTCAGGAT
GAGAGAACCTTGTCATTAGTAGGAAGCTTGTGCTTTACTGTGATTTCTTCATTAAAGGAT
AATTTTATTCATATGGATCCAGAAAGATCTAATGCTAATCCTTTTGAATTAATGGAAGCT
GTACTGATCTTTCTCCTATGATAGTGAGAAGGGACAGATTACTTTTGATTGGAAAGGGGC
ATTAGGCAACAGTCTGAGTGAGGGACAGAGCTCTGGATCATCTGATTGGTCCTCCTCCAA
TGTTAAGTATACCCCTTTTAAGAGAACTAATTATTCAGCTGCCCTTTATTTGGGTTGTGA
GTAATGATACCTTAGGTAAGAATCAGAAAGAAATAAATTGTTCTGCTTAGAATTGTTTTT
ATGCATTATGCTGGGATGCTATTAAGCACCCTTTTGCTTTGGTAATGCGCATGCCTCGAT
TTATTCCAGCTCCTGTTGAGGCGCCAAGTAATTTGAGTTTGTTTAGGGAAAAGCGAGATT
TTTGGGATCTCTGCTATTATTGTGGGCCTGATAGCCACCGCCGCGGTTACTGCTTCGGTT
ACCGCCTCGGCCCTTGCACTTTCTGCCACTGTGCAGACAACTCAAACCATTAATGAACTA
TAGGCCACTGTGACCATGGTCCTAGATAAACAGGCCACTGCCAATTCTCAGATACAAGGA
GGCCTGATGTTGGTAAACCAACAGATTAATTTGGTTCAGGAACAATTGGATATATTGTGG
CAGATGGCCAAATTGGGATGTGAACAAAGTTGCCTGGCCTTTGTGTCACTTAGTACAATA
TGAGAATTTTACAAGAGCAGCTAACCTGTCAAAAGCTCTGTCTCAACATTTATTACAGAA
TTGGACTTTTGAGTTTGAGCAGACACTCCGTGAGTTGAGAATGGCGATCCTGCAAGTGAA
TTCGACGCATCTGGATCTTTCTCTGATGGAAGACCTCTCCCCCTGGATTTCATCTGCATT
TTCTTATTTTAAGGAATGGGTGGGGGTAGGATCATTTAGCCTAGTTCTCTGCTGTGGAAT
AGTGTTGATGCTTTGGATGGTGTGTACGCTCAGAGCCCAAACAAAAGGAGAAAGTGGTGG
TGGCACAAGCACTTGCTGCCTTAGAACACGGAGCATCCCCTGACATTTGGTTAACCATGT
TAAAGCAATAGGTCGCTGGCCTCCCAGCTCTTGCACCCCACGAGGCTAGTCTCATTGCAC
GGGATAGAGTGGGTAGGCTTCAGCAGCCCAAGGAGTTGCAAGGCTAAGCACTGCACAGGA
GAGGTCTGCGGTATAACGACTTTCTCCTGGGAGATAAGTCATCTTGCATGAAGGTTCTAT
GTCATGATCTCCTTCCCCCAGAAAAAAGACATCGGACTGGTCAGGACTTCCTCTGGGGAT
AAGACCCTGGAGAGGAGCTTTGTACATGTTCCGAATTTGCACATGGGGATTTGACCTCTA
TCTCCACTCCAAAGTTGTGGGTGTCCTATTGCTTCAAAAATAAATGAATAGGGGGAGATG
TGAGGAGCCGCCCTCGCTATCGCTATTGCCGTTAGAAGATGGCGCTGACATCCACTGTCA
GTTAGAGTTAACTGTCGCTGTCAGTTGGAGTTAACCGTTTAAACTGTGCCTCTCCCGTGA
CGTCATCTGGGGTGATGTGCAAACCACCAATCCCGGCTCTACACATCTCACTCGGAGCTC
CTAGGCTTATATAAGGGGCTGGGTTTCTTAGCTTGGGGTCTCCCTCTAAGAAGCTGATCA
TCTATCTCTCAAGATGCATTAAAGCTTTACTGCAGAAGGATCCGAGTGTTCTGCGTCGTT
CTTGCTGGCGAGACGGTAGCGCGGGACA
>IAPLTR3.3654607
TGTGAGGAGCCGCCCTCGCTATCGCTATTGCCGTTAGAAGATGGCGCTGACATCCACTGT
CAGTTGGAGTTAACTGTCGCTGTCAGTTGGAGTTAACTGTCGCTGTCAGTTGGAGTTAAC
CGTTTAAACTGTGCCTCTCCCGTGACGTCATCTGGGGTGATGTGCAAACCACCAATCCCG
GCTCTACACATCTCACTCGGAGCTCCTAGGCTTATATAAGGGGCTGGGTTTCTTAGCTTG
GGGTCTCCCTCTAAGAAGCTGATCATCTATCTCTCAAGATGCATTAAAGCTTTACTGCAG
AAGGATCCGAGTGTTCTGCGTCGTTCTTGCTGGCGAGACGGTAGCGCGGGACATCTGGTG
CCGAAACCCGGGAACTCTTCAACATCGCCGGCGCCGCGGGAGACCCCTCGGAAAACGGGG
CGGATTCAGAACTGCAGGGACGTAGGTTCAGAGAGGTATGCTTTATCCTGAACAACCCTT
TTCTCGACTTTGGCCTTAGTTTGTCATCACCGTGGGACGGGTCAGTGGAGGCTTTGGTGC
TAGTCCTGTTTGTCCTTCTCCTTCATCGTGGCTGGTGCTGACAGAACGGCGCTGTCCGTC
TGGCGCTGTCCGTCTGGCGCTGTCCATCTGGCGCTGTCCATCTGGCGCTGTCCATCTGGC
GCTGTCAGTCTGGTGCTGTCAGTCTGGTGCTGTCAGTCTGGTGCTGTCAGTCTGGTAACG
GAGTTGAGCGCGTTTTTTAGATAAGCTGTCAGCGCGATGGGGTCGTCACAGTCAGTGGTT
ACAGCCTTACAGACTGTGCTAAAACAAAGAGATCTTAAAATTGCACCACGAACACTTCAA
AATTTTGTGAAGGAGGTAGATAGAGTGGCACCATGGTATGCTTGTTCCGGGTCCCTCACT
GTGGCCTCATGGAACAAGCTAGGTAAAGAACTAGACAGGAAGCATGCAGAAGGAGATCTC
TGCTTAGGTACCAAAGCCATTTGGAAGCTAGTTAAAAACTGCTTGGAGGATGAGGCCTGT
CACCCTGCTATAATAGAAAGTCAGGGAACCTTAGAGGAAGTTCAGGATAGCATGTCAGAA
ACTGAACGGAGTGAGAGAATGGGAGCTCGCAAAAGAAAAGACATGTCTAAGAAAAAAGGC
CCTCCCCAGGAAGTTAAGAAAGGGGGAGAGAAAGAAGGGAGTTATCATTCACCCCTTAAC
AAATCTAAGAAAAAGAAAAAGCCAGAATCTAGTCTATACCCTGCAGTAGAGCTAGAAGCC
TTGGAGCTAGATAATTCTGATTCTGACACTCTGGATTCTAGCGAAGAAGGTGGTCTAGAG
GAGGAGGTGGCACGGTATGAGGAAAAAAGATATCACCCTGATAGACACCGGCCACTGAAA
ACAAAAATGAATGTGAGGCCACCGCCTATAAATCCGGCGGGCTCACGCCCCTCAGCGCCT
CCGCCATATGAGCTTCGGCTGAATACTGGTACTGACTCCTTTTTACCTTTAGAGGAACGG
AGAAAAATACAAATGGCTTTTCCAGTATTCGAGAATGTGGAAGGCGGAAGAGTACATACC
CCCGTAGATTACAATCAAATTAAAGAATTGGCCGAATCCATTCGTAATTATGGGGTCAAT
GCTAACTTTACCACATTACAGGTGGAAAGGCTTGCTAATTTTGCCATGACTCCCACTGAC
TGGCAGACGACAGTGAAAGCAGTGCTTCCCAACATGGGACAATACATGGAATGGAAGGCG
CTCTGGTATGATGCAGCCCAGGCACAAGCTAGAGTTAATGCCACGGCTGAAGATGAGAAT
CAGAGGCAGTGGACATTTGAAATGCTGACAGGTCAGGGTCAACATGCCCTTAATCAAACC
AACTACATCTGGGGCGACTATGGTCAGGTGTCGGCCGCCGCTATTAAAGCATGGAAGGCC
CTCACAAAAAGGGGAGAGTCCAGTGGACACCTTACAAAGATTGTCCAAGGACCCCAAGAG
CCATTTTCAGACTTTGTGGCCAGAATGACAGAGGCCGCCAGTCGCATCTTTGGTGATTCA
GAACAAGCTATGCCCCTGATTGAGCAACTTGTCTATGAACAAGCAACCCAGGAATGTCGA
GCGGCTATCGCCCCTCGCAAAAGCAAAGGTTTACAAGATTGGCTCAGAGTGTGCAGGGAG
CTGGGGGGACCCCTAACCAATGCAGGACTAGCTGCCGCCATTTTACAAACGCACAGGTAT
AGAGATTTATCTAATCGAAAAGCTTGTTTTAATTGTGGGAGAATGGGGCACCTTAAGAAA
GATTGTCAAGCCCCTGAAAGAACAAGAGAATCGAAGCTTGGCCATCGTTGTGGTAAAGGT
TATCATAGGGCTAGCGAATGCAGGTCAGTCCGGGATGTAAAAGGGAGGCTTCTGCCCCCT
ATTGAAGAATCCAAGGTACCCCAATCAAAAAACGGGTCACGGGGCCCATGGTCCCAGGGC
CCTCAGAAATATGGGAACCAATTTCAGAAAAGCAATCAAGAGGAAGTAGAGGTTTCCGAG
GAACCTCCGGAATGGACTTGCGTGCCGCCTCCGACTTCTTACTCATGCCCCAAATGAATG
TTCAACCGGTCCCAGTCCATTCCCCTGGACCTTTGCCCCCTGCCACCATTGGGCTTATTC
TGGGCCGTGGCTCCTTAACTTTACAGGGACTCATTATATATCCTGGGATTGTTGACCCAT
ATCATAAAGAGGAGATTCAAGTTCTCTGTTCTAGCCCTCGGGGTGTATTTTCTATAAAGC
AGGGAGATAGAATTGCACAACTGGTGTTGCTGCCCTCCCTCGGGGATGGAGAAACCTACA
CTTTACAAAAAAGGGCTATGGGATCTTCTGGAAGTGATTCAGCCTATCTGGCTATACCCC
TAAATGAGAGACCTACAATAAAATTGTTAATTAATGGAAAAGAATTTGAAGGGATAATGG
ATTCGGGAGCAGACAAAAGCATTATTTCACTCCATTGGTGGCCGAAGTCTTGGCCCACTG
TTGTTTCATCTCATTCTCTACAAGGTCTTGGATACCAGTCCTCTCCTGCCATCAGTGCCT
CAGCCTTAACCTGGCGGGATGCTGAAGGCAAACAGGGATGTTTTACCCCCTATGTGTTGC
CACTCCCTGTAAATTTATGGGGACGAGATGTGTTACAAGCCATGGGCATGACCCTAACTA
ATGAATACTCCCCCCAGGCATCAGCCATTATGGCAAAGATGGGGTATACAAATGGTAGAG
GCTTGGGTAGGCAAGAACAAGGCAGAATAAAACCCATTACACAACACGGAAATCGGGGTA
GAAAAGGACTGGGTTTTATTTAGGGGCCGTTGAGGCTTCACGACCCATACCATGGAAAAC
AGAGGAGCCGTTATGGGTCTCTCAATGGCCTCTATCCTCTGAAAAATTAGAGGCTGTCAC
AAGATTAGTGCAAGAACAGGAACGGCTGGGGCATCTAGAGCCTTCTACCTCCCCATGGAA
TACACCAATTTTTGTTATTAAAAAGAAATCTGGGAAGTGGAGATTACTCCACGACCTGCG
GGCCATTAACAATCAGATGCATCTTTTTGGCCCTGTTCAAAGAGGCCTTCCTTTGCTTTC
TGCACTTCCTCAAGATTGGAAGCTTATTATTATAGATATTAAGGATTGTTTCTTCTCTAT
TCCACTTTACCCACGGGATAGACCAAGGTTTGCCTTCACTATCCCTTCTCTTAATCATAT
GGAACCAGACAAGAGATTTCAGTGGAAGGTACTGCCGCAAGGCATGGCCAATAGCCCAAC
AATATGTCAGCTATATGTGCAGGAGGCTTTGGAGCCAATTAGGAAGCAATTTACATCTTT
AATCGTTATCCATTATATGGACGATATTCTTATTTGTCACAAAGAGTTAGATGTTTTACA
AAAGGCTTTTCCCATGCTGGTGGCTGAATTAAAACAGTGGGGATTAGAGATTGCCTCAGA
AAAGGTTCAAATTGCAGATACAGGGCTCTTTTTGGGCTCAAAGATTACTCCCAAAAATAT
AGTTCCTCAGAAAATAGAAATTCGCAAAGACCACTTACAAACATTAAATGATTTTCAGAA
ACTTCTGGGAGATATAAATTGGTTGAGGCCCTTTTTAAAAATTCCATCTGCTGATCTAAA
ACCCCTCTTCGATCTCCTGGAGGGTGAGCCTCATATCTCCTCACCCAGAAAATTTACCCC
TGCCGCCCACCGAGCCTTACAGATGGTGGAAGAGGCCTTACAGGAAGCACAATTACAACG
AATTGAGGAGTCACTACCTTTTAATCTGTGTGTTTTTAAGACAGCTCAATTGCCAACTGC
AGTCCTGTGGCAACATGGACCATTACTTTGGATTCATCCAAATGCTTCCCCTGCTAAGAT
TATTGACTGGTACCCTGATGCTGTTGCACAGCTCGCGCTTCGCGGAATAAAAGCAGCTGT
TACACATTTTGGCAGGGATCCTGATTCCTTGATTGTGCCTTATACTGCTGCACAAGTTCA
GACCTTGGCAGCCACATCTAGTGATTGGGCAGTTTTAGTTACTTCCTTTTCAGGACAAAT
TGATAATCATTTTCCAAAGCATCCAATTTTACAGTTTGCCCTAAACCAGGCTATAGTGTT
TCCACAAGTGACAGCTAAAGACCCACTCCCAGATGGGACTGTGGTGTACACTGATGGATC
AAAAACTGGTATGGGAGCTTATGTGGTCAAGGATAGGGTTATATCTAAACAATATAATGA
AACTTCACCTCAAGTTGTAGAATGTCTGATAGTACTGGAGGTTCTTGAGGCTTTTCCAGG
ACCCCTCAATATTGTATCAGATTCCTCTTATGTGGTTAATGCAGTTAATCTCCTTGAGAT
AGCTGGAATAATAAGATCCTCCAGCAGAGTTGCTAACATCTTTCAGAAGATACAAGCTGC
CTTGTTAAATAGGAGATTTCCTGTTTTCATTACCCATGTCCGAGCACATTCTGGACTCCC
AGGTCCCATGTCCTTAGGGAATGACTTAGCGGACAAGGCTACAAAGCTGGTGGCCGCTGC
CTTGTCTACCCATGCACAAGCAGCAAAAGAATTCCATAAGCGCTTTCATGTGACGGCTGA
GACCTTGCGCCGTCGTTTTGCTCTATCCAGGAAAGAGGCTAGGGAAATTGTTACTCAATG
CCAGAATTGCTGCGAATTCTTACCTACTCCCCACATGGGAATAAACCCACGTGGCATTAG
ACCATTGCAGATGTGGCAGATGGATGTTACTCATATTCCCTCTTTTGGAAGGCTTCAATA
TGTTCATGTTTCTGTTGACACCTGTTCTGGCGTAATGTTTGCCACACCCCTAACAGGGGA
AAAGGCCTCATATGTGATTCAACATTGCCTTGAGGCCTGGAGTGCTTGGGGAAAACCCAG
AATTTTAAAAACAGACAATGGACCAGCATATACCTCTCAAAAATTCCGACAGTTTTGTCG
GCAAATGGATGTTACCCATCTAACTGGCCTACCTTATAACCCTCAAGGACAGGGCATTGT
GGAACGTGCCCATCGTACACTCAAATCATATCTGATTAAACAAAAGGGGAGTATTGAGGA
TGTTCTACCCTCGGTACCAAGAGTTGCTGTATCCATGGCACTTTTTACCCTTAATTTCTT
GAACTGTGATGCCCAAGGCCACACTGCGGCTGATCGCCACAGTTTAGAGCCTGATAGGCC
AAAAGAAATGGTAAAATGGAAAGATGTCTTGACTGATCTCTGGAAAGGCCCGGATCCTAT
TCTTATAAGATCCAGGGGAGCTGTGTGTGTTTTTCCACAGGAGGAAGAAAACCCCCTGTG
GATCCCTGAAAGACTCACTCGAAGAGCTCCTTCACAACTCCAGAATAAGAAGGATGGAGG
CCAAGTGGGTGATGAAGACTCTCCTACTCGGGATGATGGTTCCTAGTATGATGGGAGAGT
TACGGTGGGCCATCATGTCTACCTTCCCCCTACCGATGCCAGTGATGCAGAATGCCCAGG
TGTTCCCTAGATTTTTCACAACTAATAGAGAGTTGGGGCTTGCCTTTTTGCCTTTAGATC
CTCAGATACAGAGTTTTCAGGATGAGAGAACCTTGTCATTAGTAGGAAGCTTGTGCTTTA
CTGTGATTTCTTCATTAAAGGATAATTTTATTCATATGGATCCAGAAAGATCTAATGCTA
ATCCTTTTGAATTAATGGAAGCTGTACTGATCTTTCTCCTATGATAGTGAGAAGGGACAG
ATGATACCTTAGGTAAGAATCAGAAAGAAATAAATTGTTCTGCTTAGAATTGTTTTTATG
CATTATGCTGGGATGCTATTAAGCACCCTTTTGCTTTGGTAATGCGCATGCCTCGATTTA
TTCCAGCTCCTGTTGAGGCGCCAAGTAATTTGAGTTTGTTTAGGGAAAAGCGAGATTTTT
GGGATCTCTGCTATTATTGTGGGCCTGATAGCCACCGCCGCGGTTACTGCTTCGGTTACC
GCCTCGGCCCTTGCACTTTCTGCCACTGTGCAGACAACTCAAACCATTAATGAACTATAG
GCCACTGTGACCATGGTCCTAGATAAACAGGCCACTGCCAATTCTCAGATACAAGGAGGC
CTGATGTTGGTAAACCAACAGATTAATTTGGTTCAGGAACAATTGGATATATTGTGGCAG
ATGGCCAAATTGGGATGTGAACAAAGTTGCCTGGCCTTTGTGTCACTTAGTACAATATGA
GAATTTTACAAGAGCAGCTAACCTGTCAAAAGCTCTGTCTCAACATTTATTACAGAATTG
GACTTTTGAGTTTGAGCAGACACTCCGTGAGTTGAGAATGGCGATCCTGCAAGTGAATTC
GACGCATCTGGATCTTTCTCTGATGGAAGACCTCTCCCCCTGGATTTCATCTGCATTTTC
TTATTTTAAGGAATGGGTGGGGGTAGGATCATTTAGCCTAGTTCTCTGCTGTGGAATAGT
GTTGATGCTTTGGATGGTGTGTACGCTCAGAGCCCAAACAAAAGGAGAAAGTGGTGGTGG
CACAAGCACTTGCTGCCTTAGAACACGGAGCATCCCCTGACATTTGGTTAACCATGTTAA
AGCAATAGGTCGCTGGCCTCCCAGCTCTTGCACCCCACGAGGCTAGTCTCATTGCACGGG
ATAGAGTGGGTAGGCTTCAGCAGCCCAAGGAGTTGCAAGGCTAAGCACTGCACAGGAGAG
GTCTGCGGTATAACGACTTTCTCCTGGGAGATAAGTCATCTTGCATGAAGGTTCTATGTC
ATGATCTCCTTCCCCCAGAAAAAAGACATCGGACTGGTCAGGACTTCCTCTGGGGATAAG
ACCCTGGAGAGGAGCTTTGTACATGTTCCGAATTTGCACATGGGGATTTGACCTCTATCT
CCACTCCAAAGTTGTGGGTGTCCTATTGCTTCAAAAATAAATGAATAGGGGGAGATGTGA
GGAGCCGCCCTCGCTATCGCTATTGCCGTTAGAAGATGGCGCTGACATCCACTGTCAGTT
GGAGTTAACTGTCGCTGTCAGTTGGAGTTAACTGTCGCTGTCAGTTGGAGTTAACCGTTT
AAACTGTGCCTCTCCCGTGACGTCATCTGGGGTGATGTGCAAACCACCAATCCCGGCTCT
ACACATCTCACTCGGAGCTCCTAGGCTTATATAAGGGGCTGGGTTTCTTAGCTTGGGGTC
TCCCTCTAAGAAGCTGATCATCTATCTCTCAAGATGCATTAAAGCTTTACTGCAGAAGGA
TCCGAGTGTTCTGCGTCGTTCTTGCTGGCGAGACGGTAGCGCGGGACA
>IAPLTR3.619164
TGTGAGGAGCCGCCCTCGCTATCGCTATTGCCGTTAGAAGATGGCGCTGACATCCACTGT
CAGTTGGAGTTAACTGTCGCTGTCAGTTGGAGTTAACTGTCGCTGTCAGTTGGAGTTAAC
TGTCGCTGTCAGTTGGAGTTAACCGTTTAAACTGTGCCTCTCCCGTGACGTCATCTGGGG
TGATGTGCAAACCACCAATCCCGGCTCTACACATCTCACTCGGAGCTCCTAGGCTTATAT
AAGGGGCTGGGTTTCTTAGCTTGGGGTCTCCCTCTAAGAAGCTGATCATCTATCTCTCAA
GATGCATTAAAGCTTTACTGCAGAAGGATCCGAGTGTTCTGCGTCGTTCTTGCTGGCGAG
ACGGTAGCGCGGGACATCTGGTGCCGAAACCCGGGAACTCTTCAACATCGCCGGCGCCGC
GGGAGACCCCTCGGAAAACGGGGCGGATTCAGAACTGCAGGGACGTAGGTTCAGAGAGGT
ATGCTTTATCCTGAACAACCCTTTTCTCGACTTTGGCCTTAGTTTGTCATCACCGTGGGA
CGGGTCAGTGGAGGCTTTGGTGCTAGTCCTGTTTGTCCTTCTCCTTCATCGTGGCTGGTG
CTGACAGAACGGCGCTGTCCGTCTGGCGCTGTCCATCTGGCGCTGTCCATCTGGCGCTGT
CAGTCTGGCGCTGTCAGTCTGGTGCTGTCAGTCTGGTGCTGTCAGTCTGGTAACGGAGTT
GAGCGCGTTTTTTAGATAAGCTGTCAGCGCGATGGGGTCGTCACAGTCAGTGGTTACAGC
CTTACAGACTGTGCTAAAACAAAGAGATCTTAAAATTGCACCACGAACACTTCAAAATTT
TGTGAAGGAGGTAGATAGAGTGGCACCATGGTATGCTTGTTCCGGGTCCCTCACTGTGGC
CTCATGGAACAAGCTAGGTAAAGAACTAGACAGGAAGCATGCAGAAGGAGATCTCCACTT
AGGTACCAAAGCCATTTGGAAGCTAGTTAAAAACTGCTTGGAGGATGAGGCCTGTCACCC
TGCTATAATAGAAAGTCAGGGAACCTTAGAGGAAGTTCAGGATAGCATGTCAGAAACTGA
ACGGAGTGAGAGAATGGGAGCTCGCAAAAGAAAAGACATGTCTAAGAAAAAAGGCCCTCC
CCAGGAAGTTAAGAAAGGGGGAGAGAAAGAAGGGAGTTATCATTCACCCCTTAACAAATC
TAAGAAAAAGAAAAAGCCAGAATCTAGTCTATACCCTGCAGTAGAGCTAGAAGCCTTGGA
GCTAGATAATTCTGATTCTGACACTCTGGATTCTAGCGAAGAAGGTGGTCTAGAGGGGGA
GGTGGCACGGTATGAGGAAAAAAGATATCACCCTGATAGACACCGGCCACTGAAAACAAA
AATGAATGTGAGGCCACCGCCTATAAATCCGGCGGGCTCACGCCCCTCAGCGCCTCCGCC
ATATGAGCTTCGGCTGAATACTGGTACTGACTCCTTTTTACCTTTAGAGGAACGGAGAAA
AATACAAATGGCTTTTCCAGTATTCGAGAATGTGGAAGGCGGAAGAGTACATACCCCCGT
AGATTACAATCAAATTAAAGAATTGGCCGAATCCGTTCGTAATTATGGGGTCAATGCTAA
CTTTACCACATTACAGGTGGAAAGGCTTGCTAATTTTGCCATGACTCCCACTGACTGGCA
AACGACAGTGAAAGCAGTGCTTCCCAACATGGGACAATACATGGAATGGAAGGCGCTCTG
GTATGATGCAGCCCAGGCACAAGCTAGAGTTAATGCCACGGCTGAAGATGAGAATCAGAG
GCAGTGGACATTTGAAATGCTGACAGGTCAGGGTCAACATGCCCTTAATCAAACCAACTA
CATCTGGGGCGTCTATGGTCAGGTGTCGGCCGCCGCTATTAAAGCATGGAAGGCCCTCAC
AAAAAGGGGAGAGTCCAGTGGACACCTTACAAAGATTGTCCAAGGACCCCAAGAGCCATT
TTCAGACTTTGTGGCCAGAATGACAGAGGCCGCCAGTCGCATCTTTGGTGATTCAGAACA
AGCTATGCCCCTGATTGAGCAACTTGTCTATGAACAAGCAACCCAGGAATGTCGAGCGGC
TATCGCCCCTCGAAAAAGCAAAGGTTTACAAGATTGGCTCAGAGTGTGCAGGGAGCTGGG
GGGACCCCTAACCAATGCAGGACTAGCTGCCGCCATTTTACAAACGCACAGGTATAGAGA
TTTATCTAATCGAAAAGCTTGTTTTAATTGTGGGAGAATGGGGCACCTTAAGAAAGATTG
TCAAGCCCCTGAAAGAACAAGAGAATCGAAGCTTTGCTATCGTTGTGGTAAAGGTTATCA
TAGGGCTAGCGAATGCAGGTCAGTCCGGGATGTAAAAGGGAGGCTTCTGCCCCCTATTGA
AGAATCCAAGGTACCCCAATCAAAAAACGGGTCACGGGGCCCATGGTCCCAGGGCCCTCA
GAAATATGGGAACCAATTTCAGAAAAGCAATCAAGAGGAAGTAGAGGTTTCCGAGGAACC
TCCGGAATGGACTTGCGTGCCGCCTCCGACTTCTTACTCATGCCCCAAATGAATGTTCAA
CCGGTCCCAGTCCATTCCCCTGGACCTTTGCCCCCTGCCACCATTGGGCTTATTCTGGGC
CGTGGCTCCTTAACTTTACAGGGACTCATTATATATCCTGGGATTGTTGACCCATATCAT
AAAGAGGAGATTCAAGTTCTCTGTTCTAGCCCTCGGGGTGTATTTTCTATAAAGCAGGGA
GATAGAATTGCACAACTGGTGTTGCTGCCCTCCCTCGGGGATGGAGAAACCTACACTTTA
CAAAAAAGGGCTATGGGATCTTCTGGAAGTGATTCAGCCTATCTGGCTATACCCCTAAAT
GAGAGACCTACAATAAAATTGTTAATTAATGGAAAAGAATTTGAAGGGATAATGGATTCG
GGAGCAGACAAAAGCATTATTTCACTCCATTGGTGGCCGAAGTCTTGGCCCACTGTTGTT
TCATCTCATTCTCTACAAGGTCTTGGATACCAGTCCTCTCCTGCCATCAGTGCCTCAGCC
TTAACCTGGCGGGATGCTGAAGGCAAACAGGGATGTTTTACCCCCTATGTGTTGCCACTC
CCTGTAAATTTATGGGAACGAGATGTGTTACAAGCCATGGGCATGACCCTAACTAATGAA
TACTCCCCCCAGGCATCAGCCATTATGGCAAAGATGGGGTATACAAATGGTAGAGGCTTG
GGTAGGCAAGAACAAGGCAGAATAAAACCCATTACACAACACGGAAATCGGGGTAGAAAA
GGACTGGGTTTTATTTAGGGGCCGTTGAGGCTTCACGACCCATACCATGGAAAACAGAGG
AGCCGTTATGGGTCTCTCAATGGCCTCTATCCTCTGAAAAATTAGAGGCTGTCACAAGAT
TAGTGCAAGAACAGGAACGGCTGGGGCATCTAGAGCCTTCTACCTCCCCATGGAATACAC
CAATTTTTGTTATTAAGAAGAAATCTGGGAAGTGGAGATTACTCCACGACCTGCGGGCCA
TTAACAATCAGATGCATCTTTTTGGCCCTGTTCAAAGAGGCCTTCCTTTGCTTTCTGCAC
TTCCTCAAGATTGGAAGCTTATTATTATAGATATTAAGGATTGTTTCTTCTCTATTCCAC
TTTACCCACGGGATAGACCAAGGTTTGCCTTCACTATCCCTTCTCTTAATCATATGGAAC
CAGACAAGAGATTTCAGTGGAAGGTACTGCCGCAAGGCATGGCCAATAGCCCAACAATAT
GTCAGCTATATGTGCAGGAGGCTTTGGAGCCAATTAGGAAGCAATTTACATCTTTAATCG
TTATCCATTATATGGACGATATTCTTATTTGTCACAAAGAGTTAGATGTTTTACAAAAGG
CTTTTCCCATGCTGGTGGCTGAATTAAAACAGTGGGGATTAGAGATTGCCTCAGAAAAGG
TTCAAATTGCAGATACAGGCCTCTTTTTGGGCTCAATGATTACTCCCAAAAATATAGTTC
CTCAGAAAATAGAAATTCGCAAAGACCACTTACAAACATTAAATGATTTTCAGAAACTTC
TGGGAGATATAAATTGGTTGAGGCCCTTTTTAAAAATTCCATCTGCTGATCTAAAACCCC
TCTTCGATCTCCTGGAGGGTGAGCCTCATATCTCCTCACCCAGAAAATTTACCCCTGCCG
CCCACCGAGCCTTACAGATGGTGGAAGAGGCCTTACAGGAAGCACAATTACAACGAATTG
AGGAGTCACTACCTTTTAATCTGTGTGTTTTTAAGACAGCTCAATTGCCAACTGCAGTCC
TGTGGCAACATGGACCATTACTTTGGATTCATCCAAATGCTTCCCCTGCTAAGATTATTG
ACTGGTACCCTGATGCTGTTGCACAGCTCGCGCTTCGCGGAATAAAAGCAGCTGTTACAC
ATTTTGGCAGGGATCCTGATTCCTTGATTGTGCCTTATACTGCTGCACAAGTTCAGACCT
TGGCAGCCACATCTAGTGATTGGGCAGTTTTAGTTACTTCCTTTTCAGGACAAATTGATA
ATCATTTTCCAAAGCATCCAATTTTACAGTTTGCCCTAAACCAGGCTATAGTGTTTCCAC
AAGTGACAGCTAAAGACCCACTCCCAGATGGGACTGTGGTGTACACTGATGGATCAAAAA
CTGGTATGGGAGCTTATGTGGTCAAGGATAGGGTTATATCTAAACAATATAATGAAACTT
CACCTCAAGTTGTAGAATGTCTGATAGTACTGGAGGTTCTTGAGGCTTTTCCAGGACCCC
TCAATATTGTATCAGATTCCTCTTATGTGGTTAATGCAGTTAATCTCCTTGAGATAGCTG
GAATAATAAGATCCTCCAGCAGAGTTGCTAACATCTTTCAGAAGATACAAGCTGCCTTGT
TAAATAGGAGATTTCCTGTTTTCATTACCCATGTCCGAGCACATTCTGGACTCCCAGGTC
CCATGTCCTTAGGGAATGACTTAGCGGACAAGGCTACAAAGCTGGTGGCCGCTGCCTTGT
CTACCCATGCACAAGCAGCAAAAGAATTCCATAAGCGCTTTCATGTGACGGCTGAGACCT
TGCGCCGTCGTTTTGCTCTATCCAGGAAAGAGGCTAGGGAAATTGTTACTCAATGCCAGA
ATTGCTGCGAATTCTTACCTACTCCCCACATGGGAATAAACCCACGTGGCATTAGACCAT
TGCAGATGTGGCAGATGGATGTTACTCATATTCCCTCTTTTGGAAGGCTTCAATATGTTC
ATGTTTCTGTTGACACCTGTTCTGGCGTAATGTTTGCCACACCCCTAACAGGGGAAAAGG
CCTCATATGTGATTCAACATTGCCTTGAGGCCTGGAGTGCTTGGGGAAAACCCAGAATTT
TAAAAACAGACAATGGACCAGCATATACCTCTCAAAAATTCCGACAGTTTTGTCGGCAAA
TGGATGTTACCCATCTAACTGGCCTACCTTATAACCCTCAAGGACAGGGCATTGTGGAAC
GTGCCCATCGTACACTCAAATCATATCTGATTAAACAAAAGGGGAGTATTGAGGATGTTC
TACCCTCGGTACCAAGAGTTGCTGTATCCATGGCACTTTTTACCCTTAATTTCTTGAACT
GTGATGCCCAAGGCCACACTGCGGCTGATCGCCACAGTTTAGAGCCTGATAGGCCAAAAG
AAATGGTAAAATGGAAAGATGTCTTGACTGATCTCTGGAAAGGCCCGGATCCTATTCTTA
TAAGATCCAGGGGAGCTGTGTGTGTTTTTCCACAGGAGGAAGAAAACCCCCTGTGGATCC
CTGAAAGACTCACTCGAAGAGCTCCTTCACAACTCCAGAATAAGAAGGATGGAGGCCAAG
TGGGTGATGAAGACTCTCCTACTCGGGATGATGGTTCCTAGTATGATGGGAGAGTTACGG
TGGGCCATCATGTCTACCTTCCCCCTACCGATGCCAGTGATGCAGAATGCCCAGGTGTTC
CCTAGATTTTTCACAAATAATAGAGAGTTGGGGCTTGCCTTTTTGCCTTTAGATCCTCAG
ATACAGAGTTTTCAGGATGAGAGAACCTTGTCATTAGTAGGAAGCTTGTGCTTTACTGTG
ATTTCTTCATTAAAGGATAATTTTATTCATATGGATCCAGAAAGATCTAATGCTAATCCT
TTTGAATTAATGGAAGCTGTACTGATCTTTCTCCTATGATAGTGAGAAGGGACAGATTAC
TTTTGATTGGAAAGGGGCATTAGGCAACAGTCTGAGTGAGGGACAGAGCTCTGGATCATC
TGATTGGTCCTCCTCCAATGTTAAGTATACCCCTTTTAAGAGAACTAATTATTCAGCTGC
CCTTTATTTGGGTTGTGAGTAATGATACCTTAGGTAAGAATCAGAAAGAAATAAATTGTT
CTGCTTAGAATTGTTTTTATGCATTATGCTGGGATGCTATTAAGCACCCTTTTGCTTTGG
TAATGCGCATGCCTCGATTTATTCCAGCTCCTGTTGAGGCGCCAAGTAATTTGAGTTTGT
TTAGGGAAAAGCGAGATTTTTGGGATCTCTGCTATTATTGTGGGCCTGATAGCCACCGCC
GCGGTTACTGCTTCGGTTACCGCCTCGGCCCTTGCACTTTCTGCCACTGTGCAGACAACT
CAAACCATTAATGAACTATAGGCCACTGTGACCATGGTCCTAGATAAACAGGCCACTGCC
AATTCTCAGATACAAGGAGGCCTGATGTTGGTAAACCAACAGATTAATTTGGTTCAGGAA
CAATTGGATATATTGTGGCAGATGGCCAAATTGGGATGTGAACAAAGTTGCCTGGCCTTT
GTGTCACTTAGTACAATATGAGAATTTTACAAGAGCAGCTAACCTGTCAAAAGCTCTGTC
TCAACATTTATTACAGAATTGGACTTTTGAGTTTGAGCAGACACTCCGTGAGTTGAGAAT
GGCGATCCTGCAAGTGAATTCGACGCATCTGGATCTTTCTCTGATGGAAGACCTCTCCCC
CTGGATTTCATCTGCATTTTCTTATTTTAAGGAATGGGTGGGGGTAGGATCATTTAGCCT
AGTTCTCTGCTGTGGAATAGTGTTGATGCTTTGGATGGTGTGTACGCTCAGAGCCCAAAC
AAAAGGAGAAAGTGGTGGTGGCACAAGCACTTGCTGCCTTAGAACACGGAGCATCCCCTG
ACATTTGGTTAACCATGTTAAAGCAATAGGTCGCTGGCCTCCCAGCTCTTGCACCCCACG
AGGCTAGTCTCATTGCACGGGATAGAGTGGGTAGGCTTCAGCAGCCCAAGGAGTTGCAAG
GCTAAGCACTGCACAGGAGAGGTCTGCGGTATAACGACTTTCTCCTGGGAGATAAGTCAT
CTTGCATGAAGGTTCTATGTCATGATCTCCTTCCCCCAGAAAAAAGACATCGGACTGGTC
AGGACTTCCTCTGGGGATAAGACCCTGGAGAGGAGCTTTGTACATGTTCCGAATTTGCAC
ATGGGGATTTGACCTCTATCTCCACTCCAAAGTTGTGGGTGTCCTATTGCTTCAAAAATA
AATGAATAGGGGGAGATGTGAGGAGCCGCCCTCGCTATCGCTATTGCCGTTAGAAGATGG
CGCTGACATCCACTGTCAGTTGGAGTTAACTGTCGCTGTCAGTTGGAGTTAACTGTCGCT
GTCAGTTGGAGTTAACTGTCGCTGTCAGTTGGAGTTAACCGTTTAAACTGTGCCTCTCCC
GTGACGTCATCTGGGGTGATGTGCAAACCACCAATCCCGGCTCTACACATCTCACTCGGA
GCTCCTAGGCTTATATAAGGGGCTGGGTTTCTTAGCTTGGGGTCTCCCTCTAAGAAGCTG
ATCATCTATCTCTCAAGATGCATTAAAGCTTTACTGCAGAAGGATCCGAGTGTTCTGCGT
CGTTCTTGCTGGCGAGACGGTAGCGCGGGACA
>IAPLTR3.3848539
TGTGAGGAGCCGCCCTCGCTATCGCTATTGCCGTTAGAAGATGGCGCTGACATCTGCTGT
CAGTTGGAGTTAACCGTTTAAGCTGTGCCTCTCCGTGGCGTCATCTGGGGTGATGTGCAA
ACCACCAATCCCGGCTCTACACGTCTCACTCGGAGCTCCTAGGCTTATATAAGGGGCTGG
GTTTCTTAGCTTGGGGTCTCCCTCTAAGAAGCTGATCATCTATCTCTCAAGATGCATTAA
AGCTTTACTGCAGAAGGATCCGAGTGTTCTGCGTCGTTCTTGCTGGCGAGACGGTAGCGC
GGGACATCTGGTGCCGAAACCCGGGAACTCTTCAACATCGCCGGCGCCGCGGGAGACCCC
TCGGAAGACGGGGCGGATTCAGAACTGCAGGGACGTAAGTTCAGAGAGGTATGCTTTATC
CTGAACACCCCCTTTCTCGACTTTGGCCTTAGTTTGTCATCACCGTGGGACGGGTCAGTG
GAGGCTTTGGTGCTAGTCCTGTTTGTCCTTCTCCTTCATCGTGGCTGGTGCTGACAGAAC
GGTGCTGTCAGTCTGGTGCTGTCAGTCTGGTGCTGTCAGTCTGGTGCTGTCAGTCTGGTG
CTGTCAGTCTGGTAACGGAGTTGAGCGCCGTTTTTTAGATAAGCCGCCAGCGCGATGGGG
TTGTCACAGTCAGTGGTTACTGCCCTACAGACTGTGCTAAAACAAAGAGATCTTAAAATT
GCACCACGAACACTTCAAAATTTTGTGAAGGAGGTAGATAGAGTGGCACCATGGTATGCT
AGTTCCGGGTCCCTCACTGTGGCCTCATGGAACAAGCTAGGTAAAGAACTAGACAGGAAG
CATGCAGAAGGAGATCTCCACTTAGGTACCAAAGCCATTTGGAAGCTAGTTAAAAACTGC
TTGGAGGATGAGGCCTGTCACCCTGCTATAATAGAAAGTCAGGGAACCTTAGAGGAAGTT
CAGGATAGCATGTCAGAAACTGAACGGAGTGAGAGAATGGGAGCTCGCAAAAGGAAAGAC
ATGTCTAAGAAAAAAGGCCCTCCCCAAGAAGTTAAGAAAGGGGGAGAGAGAGAAGGGAGT
GATCATTCACCCCCTAACAAATCTAAGAAAAAGAAAAAGCCAGAAGCTAGTCTATACCCT
ACAGTAGAGCTAGAAGCCTTGGAGCTAGATAATTCTGATTCTGACACTCTGGATTCTAGC
GAAGAAGGTGGTCTAGAGGAGGAGGTGGCACGGTATGAGGAAGAAAGATATCACCCTGAT
AGACACCGGCCACTGAAAACAAAAATGAATGTGAGGCCACCGCCTATAAATCCGGCGGGC
TCACGCCCCTCAGCGCCTCCGCAGTATGAGCTTCGGCTGAAAACTGGTACTGACTCCTTT
TTACCTTTAGAGGAACGGAGAAAAATACAAATGGCTTTTCCAGTATTCGAGAATGCGGAA
GGCGGAAGAGTACATACCCCTGTAGATTACAATCAAATCAAAGAATTGGCCGAATCCATT
CGTAATTATGGGGTCAATGCTAACTTTACCACATTACAGGTGGAAAGGCTTGCTAATTTT
GCCATGACTCCCACTGACTGGCAGACGACAGTGAAAGCAGTGCTTCCCAACATGGGACAA
TACATGGAATGGAAGGCTCTCTGGTATGATGCAGCCCAGGCACAAGCTAGAGTTAATGCC
ACGGCTGAAGATGAGAATCAGAGGCAGTGGACATTTGAAATGCTGACAGGTCAGGGTCAA
CATGCCCTTAATCAAACCAACTACATCTGGGGTGTCTATGGTCAGGTGTCGGCCGCCGCT
ATTAAAGCATGGAAGGCCCTCACAAAAAGGGGAGAGTGCAGTGGACACCTTACAAAGATT
GTCCAAGGACCCCAAGAGCCATTTTCAGACTTTGTGGCCAGAATGACAGAGGCCGCCAGT
CGCATCTTTGGTGATTCAGAACAAGCTATGCCCCTGATTGAGCAACTTGTCTATGAACAA
GCAACCCAGGAATGTCGAGCGGCTATCGCCCCTCGCAAAAGCAAAGGTTTACAAGATTGG
CTCAGAGTGTGCAGGGAGCTGGGGGGACCCCTAACCAATGCAGGACTAGCTGCCGCCATT
TTACAAACGCACAGGTATAGAGATTTATCTAATCGAAAAGCTTGTTTTAATTGTGGGAGA
ATGGGGCACCTTAAGAAAGATTGTCAAGCCCCTGAAAGAACAAGAGAATCGAAGCTTTGC
CATCGTTGTGGTAAAGGTTATCATAGGGCTAGCGAATGCAGGTCAGTCCGGGATGTAAAA
GGGAGGCTTCTGCCCCCTATTGAAGAACCCAAGGTACCCCAATCAAAAAACGGGTCACGG
GGCCCATGGTCCCAGGGCCCTCAGAAATATGGGAACCAATTTCAGAAAAGCAATCAAGAG
GAAGTAGAGGCTTCCGAGGAACCCCCGGAATGGACTTGCGTGCCGCCTCCGACTTCTTAC
TCATGCCCCAAATGAATGTTCAACCGGTCCCAGTCCATTCCCCTGGACCTTTGCCCCCTG
CCACCATTGGGCTTATTCTGGGCCGTGGCTCCTTAACTTTACAGGGACTCATTATATATC
CTGGAATTGTTGACCCGTATCATAAAGAGGAGATTCAAGTTCTCTGTTCTAGCCCTCGGG
GTGTATTTTCTATAAAGCAGGGAGATAGAATTGCACAACTGGTGTTGCTGCCCTCCCTCG
GGGATGGAGAAACCTACACTTTACAAAAAAGGGCTATGGGATCTTCTGGAAGTGATTCAG
CCTATCTGGCTATACCCCTAAATGAGAGACCTACAATAAAATGGTTAATTAATGGAAAAG
AATTTGAAGGGATAATGGATACGGGAGCAGACAAAAGCATTATTTCACTCCATTGGTGGC
CGAAGTCTTGGCCCACTGTTGTTTCATCTCATTCTCTACAAGGTCTTGGATACCAGTCCT
CTCCTGCCATCAGTGCCTCAGCCTTAACCTGGCGGAATGCTGAGGGCAAACAGGGATGTT
TTACCCCCTATGTGTTGCCACTCCCTGTAAATTTATGGGGACGAGATGTGTTACAAGCCA
TGGGCATGACCCTAACTAATGAATACTCCCCCCAGGCATCAGCCATTATGGCAAAGATGG
GGTATACAAACGGTAGAGGCTTGGGTAGGCAAGAACAAGGCAGAATAAAACCTATTACGC
AACACGGAAATCGGGGTAGAAAAGGACTGGGTTTTATTTAGGGGCCGTTGAGGCTTCACG
ACCCATACCATGGAAAACAGAGGAGCCGTTATGGGTCTCTCAATGGCCTCTATCCTCTGA
AAAATTAGAGGCTGTCACAAGATTAGTGCAAGAACAGGAACGGCTGGGGCATCTAGAGCC
TTCTACCTCCCCATGGAATACACCAATTTTTGTTATTAAGAAGAAATCTGGGAAGTGGAG
ATTACTCCACGACCTGCGGGCCATTAACAATCAGATGCATCTTTTTGGCCCTGTTCAAAG
AGGCCTTCCTTTGCTTTCTGCACTTCCTCAAGATTGGAAGCTTATTATTATAGATATTAA
GGATTGTTTCTTCTCTATTCCACTTTACCCACGGGATAGACCAAGGTTTGCCTTCACTAT
CCCTTCTCTTAATCATATGGAACCAGACAAGAGATTTCAGTGGAAGGTACTGCCGCAAGG
CATGGCCAATAGCCCAACAATATGTCAGCTGTATGTGCAGGAGGCTTTGGAGCCAATTAG
GAAGCAATTTACATCTTTAATCGTTATCCATTATATGGACGATATTCTTATTTGTCACAA
AGAGTTAGATGTTTTACAAAAGGCTTTCCCCATGCTGGTGGCTGAATTAAAACAGTGGGG
ATTAGAGATTGCCTCAGAAAAGGTTCAAATTGCAGATACAGGCCTCTTTTTGGGCTCAAT
GATTACTCCCAAAAATATAGTTCCTCAGAAAATAGAAATTCGCAAAGACCACTTACAAAC
ATTAAATGATTTTCAGAAACTTCTGGGAGATATAAATTGGTTGAGGCCCTTTTTAAAAAT
TCCATCTGCTGATCTAAAACCCCTCTTCGATCTCCTGGAGGGTGAGCCTCATATCTCCTC
ACCCAGAAAATTTACCCCTGCCGCCCACCGAGCCTTACAGATGGTGGAAGAGGCCTTACA
GGAAGCACAATTACAACGTATTGAGGAGTCACTACCTTTTAATCTGTGTGTTTTTAAGAC
AGCTCAATTGCCAACTGCAGTCCTGTGGCAACATGGACCATTACTTTGGATTCATCCAAA
TGCTTCCCCTGCTAAGATTATTGACTGGTACCCTGATGCTGTTGCACAGCTCGCGGTTCG
CAGAATAAAAGCAGCTGTTACACATTTTGGCAGGGATCCTGATTCCTTGATTGTGCCTTA
TACTGCTGCACAAGTTCAGACCTTGGCAGCCACATCTAGTGATTGGGCAGTTTTAGTTAC
TTCCTTTTCAGGACAAATTGATAATCATTTTCCAAAGCATCCAATTTTACAGTTTGCCCT
AAACCAGGCTATAGTGTTTCCACAAGTGACAGCTAAAGACCCACTCCCAGATGGGACTGT
GGTGTACACTGATGGATCAAAAACTGGTATGGGAGCTTATGTGGTCAAGGATAGGGTTAT
ATCTAAACAATATAAGGAAACTTCACCTCAAGTTGTAGAATGTCTGATAGTACTGGAGGT
TCTTGAGGCTTTTCCAGGACCCCTCAATATTGTATCAGATTCCTCTTATGTGGTTAATGC
AGTTAATCTCCTTGAGATAGCTGGAATAATAAGATCCTCCAGCAGAGTTGCTAACATCTT
TCAAAAGATACAAGCTTCCTTGTTAAATAGGAGATTTCCTGTTTTCATTACCCATGTCCG
AGCACATTCTGGACTCCCAGGTCCCATGTCCTTAGGGAATGACTTAGCGGACAATGCTAC
AAAGCTGGTGGCCGCTGCCTTGTCTACCCATGCACAAGCAGTAAAAGAATTCCATAAGCG
CTTTCATGTGACGGCTGAGACCTTGCGCCGTCGTTTTGCTCTATCCAGGAAAGAGGCTAG
GGAAATTGTTACTCAATGCCAGAATTGCTGCGAATTCTTACCTACTCCCCACATGGGAAT
AAACCCACGTGGCATTAGACCATTGCAGATGTGGCAGATGGATGTTACTCATATTCCCTC
TTTTGGAAGGCTTCAATATGTTCATGTTTCTGTTGACACCTGTTCTGGCGTAATGTTCGC
CACACCCCTAACAGGGGAAAAGGCCTCATATGTGATTCAACATTGCCTTGAGGCCTGGAG
TGCTTGGGGAAAACCCAGAATTTTAAAAACAGACAATGGACCAGCATATACCTCTCAAAA
ATTCCGACAGTTTTGTCGGCAAATGGATGTTACCCATCTAACTGGCCTACCTTATAACCC
TCAAGGACAGGGCATTGTGGAACGTGCCCATCGTACACTCAAATCATATCTGATTAAACA
AAAGGGGAGTATTGAGGATGTTCTACCCTCGGTACCAAGAGTTGCTGTATCCATGGCACT
TTTTACCCTTAATTTCTTGAACTCTGATGCCCAAGGCCACACTGCGGCCGATCGCCACAG
TTTAGAGCCTGATAGGCCAAAAGAAATGGTAAAATGGAAAGATGTCTTGACTGATCTCTG
GAAAGGCCCGGATCCTATTCTTATAAGATCCAGGGGAGCTGTGTGTGTTTTTCCACAGGA
GGAAGAAAATCCCCTGTGGATCCCTGAAAGACTCACTCGAAGAGCTCCTTCACAACTCCA
GAATAAGAAGGATGGAGGCCAAGTGGGTGATGAAGACTCTCCTACTCGGGATGATGGTTC
CTAGTATGATGGGAGAGTTACGGTGGGCCATCATGTCTACCTTCCCCCTACCGATGCCAG
TGATGCATAATGCCCAGGTGTTCCCTAGATTTTTCACAACTAATAGAGAGTTGGGGCTTG
CCTTTTTGCCTTTAGATCCTCAGATACAGAGTTTTCAGGATGAGAGAACCTTGTCATTAG
TAGGAAGCTTGTGCTTTACTGTGATTTCTTCATTAAAGGATAATTTTATTCATATGGATC
CAGAAAGATCTAATGCTAATCCTTTTGAATTAATGGAAGCTGTACTGATCTTTCTCCTAT
GATAGTGAGAAGGGACAGATTACTTTTGATTGGAAAGGGGCATTAGGCAACAGTCTGAGT
GAGGGACAGAGCTATGGATCATCTGATTGGTCCTCCTCCAATGTTAAGTATACCCCTTTT
AAGAGAACTAATTATTCAGCTGCCCTTTATTTGGGTTGTGAGTAATGATACCTTAGGTAA
GAATCAGAAAGAAATAAATTGCTCTGCTTAGAATTGTTTTTATGCATTATGCTGGGATGC
TATTAAGCACCCTTTTGCTTTGGTAATGCGCATGCCTCGATTTGTTCCAGTTCCTGTTGA
GACGCCAAGTAATTTGAGTTTGTTTAGGGAAAAGCGAGATTTTTGGGATCTCTGCTATTA
TTGTGGGCCTGATAGCCACCGCCGCGGTTACTGCTTCGGTTACCGCCTCGGCCCTTGCAC
TTTCTGCCACTGTGCAGACAACTCAAACCATTAATGAACTATAGGCCACTGTGACCATGG
TCCTAGATAAACAGGCCACTGCCAATTCTCAGATACAAGGAGGCCTGATGTTGGTAAACC
AACAGATTAATTTGGTTCAGGAACAATTGGATATATTGTGGCAGATGGCCCAATTGGGAT
GTGAACAAAAGTTGCCTGGCCTTTGTGTCACTTCAGTACAATATGAGAATTTTACAAGAG
CAGCTAACCTGTCACAAGCTCTGTCTCAACATTTATTACAGAATTGGACTTTTGAGTTTG
AGCAGACACTCCGTGAGTTGAGAGTGGCGATCCTGCAAGTGAATTCGACGCGTCTGGATC
TTTCTCTGATGGAAGGCCTCTCCTCCTGGATTTCATCTGCATTTTCTTATTTTAAGGAAT
GGGTGGGGGTAGGATCATTTAGCCTAGTTCTCTGCTGTGGAATAGTGTTGATGCTTTGGA
TGGTGTGTAAGCTCAGAGCCCAAACAAAAGAGACAAAGTGGTGGTGGCACAAGCACTTGC
TGCCTTAGAACACGGAGCCTCCCCTGACATTTGGTTAACCATGTTAAAGCAATAGGTCGC
TGGCCTCCCAGCTCTTGCACCCCACGAGGCTAGTCTCATTGCATGGGATAGAGTGGGTAG
GCTTCAGCAGCCCAAGGAGTTGCAAGGCTAAGCACTGCACAGGAGAGGTCTGCGGTATAA
CGACTTTCTCCTGGGAGATAAGTCATCTTGCATGAAGGTTCTATGTCATGATCTCCTTCC
CCCAGAAAAACGACATCGGACTGGTCATGGCTCCCTCTGGGGATAAGACCCTGGAGAGGA
GCTTTGTACATGTTCCAAATTTGCACATGGGGATTTGACCTCTATCTCCACTCCAAAGTT
GTGGGTGTCCTATTGCTTCAAAAATAAATGAATAGGGGGAGATGTGAGGAGCCGCCCTCG
CTATCGCTATTGCCGTTAGAAGATGGCGCTGACATCTGCTGTCAGTTGGAGTTAACCGTT
TAAGCTGTGCCTCTCCCGTGGCGTCATCTGGGGTGATGTGCAAACCACCAATCCCGGCTC
TACACGTCTCACTCGGAGCTCCTAGGCTTATATAAGGGGCTGGGTTTCTTAGCTTGGGGT
CTCCCTCTAAGAAGCTGATCATCTATCTCTCAAGATGCATTAAAGCTTTACTGCAGAAGG
ATCCGAGTGTTCTGAGTCGTTCTTGCTGGCGAGACGGTAGCGCGGGACA
>IAPLTR3.1908891
TGTGAGGAGCCGCCCTCGCTATCGCTATTGCCGTTAGAAGATGGCGCTGACATCTGCTGT
CAGTTGGAGTTAACCGTTAGAAGATGGCGCTGACATCTGCTGTCAGTTGGAGTTAACCGT
TTAAGCTGTGCCTCTCCCGTGGCGTCATCTGGGGTGATGTGCAAACCACCAATCCTGGCT
CTACACGTCTCACTCGGAACTCCTAGGCTTATATAAGGGGCTGGGTTTCTTAGCTTGGGG
TCTCCCTCTAAGAAGCTGATCATCTATCTCTCAAGATGCATTAAAGCTTTACTGCAGAAG
GATCCGAGTGTTCTGCGTCGTTCTTGCTGGCGAGACGGTAGCGCGGGACATCTGGTGCCG
AAACCTGGGAACTCTTCAACATCACCGGCGCCGCGGGAGACCCCTCGGAAGACGGGGCGG
ATTCAGAACTGCAGGGACGTAAGTTCAGAGAGGTATGCTTTATCCTGAATACCCCCTTTC
TCGACTTTGGCCTTAGTTTGTCATCACCGTGGGACGGGTCAGTGGAGGCTTTGGTGCTAG
TCCTGTTTGTCCTTCTCCTTCATCGTGGCTGGTGCTGACAGAACGGTGCTGTCAGTCTGG
TGCTGTCAGTCTGGTGCTGTCAGTCTGGTGCTGTCAGTCTGGTGCTGTCAGTCTGGTAAC
GGAGTTGAGCGCCGTTTTTTAGATAAGCCGCTAGCGCGATGGGGTTGTCACAGTCAGTGG
TTACTGCCCTACAGACTGTGCCAAAACAAAGAGATCTTAAAATTGCACCACGAACACTTC
AAAATTTTGTGAAGGAGGTAGATAGAGTGGCACCATGGTATGCTTGTTCCGGGTCCCTCA
CTGTGGCCTCATGGAACAAGCTAGGTAAAGAACTAGACAGGAAGCATGCAGAAGGAGATC
TCCACTTAGGTACCAAAGCCATTTGGAAGCTAGTTAAAAACTGCTTGGAGGATGAGGCCT
GTCACCCTGCTATAATAGAAAGTCAGGGAACCTTAGAGGAAGTTCAGGATAGCATGTCAG
AAACTGAACGGAGTGAGAGAATGGGAGCTCGCAAAAGGAAAGACATGTCTAAGAAAAAAG
GCCCTCCCCAAGAAGTTAAGAAAGGGGGAGAGAAAGAAGGGAGTGATCATTCACCCCCTA
ACAAATCTAAGAAAAAGAAAAAGCCAGAATCTAGTCTATACCCTACAGTAGATCTAGAAG
CCTTGGAGCTAGATAATTCTGATTCTGACACTCTGTATTCTAGCGAAGAAGGTGGTCTAG
AGGAGGAGGTGGCACGGTATGAGGAAGAAAGATATCACCCTGATAGACACCGGCCACTGA
AAACAAAAATGAATGTGAGGCCACCGCCTATAAATCCGGCGGGCTCACGCCCCTCGGCGC
CTCCGCAGTATGAGCTTCGGCTGAATACTGGTACTGACTCCTTTTTACCTTTAGAGGAAC
GGAGAAAAATACAAGTAGCTTTTCCAGTATTTGAGAATGTGGAAGGCGGAAGAGTACATA
CTCCCGTAGATTACAATCAAATCAAAGAATTGGCCGAATCCGTTCGTAATTATGGGGTCA
ATGCTAACTTTACCACATTACAGGTGGAAAGGCTTGCTAATTTTGCCATGACTCCCACTG
ACTGGCAGACGACAGTGAAAGCAGTGCTTCCCAACATGGGACAATACATGGAATGGAAGG
CTCTCTGGTATGATGCAGCCCAGGCGCAAGCTAGAGTTAATGCCACAGCTGAAGATGAGA
ATCAGAGGCAGTGGACATTTGAAATGCTGACAGGTCAGGGTCAACATGCCCTTAATCAAA
CCAACTACATCTGGGGTGTCTATGGTCAGGTGTCAGCCGCCACTATTAAACCATGGAAGG
CCCTCACAAAAAGGGGAGAGTCCAGTGGACACCTTACAAAGATTGTCCAAGGACCCCAAG
AGCCACTTTCAGACTTTGTGGCCAGAATGACAGAGGCCGCCAGTCGCATCTTTGGTGATT
CAGAACAAGCTATGCCCCTGATTGAGCAACTTGTCTATGAACAAGCAACCCAGGAATGTC
GAGCGGCTATCGCCCCTCGCAAAAGCAAAGGTTTACAAGATTGGCTCAGAGTGTGCAGGG
AGCTGGGGGGACCCCTAACCAATGCAGGACTAGCTGCCGCCATTTTACAAACGCACAGGC
GTAGAGATTTATCTAGTCGAAAAGCTTGTTTTAATTGTGGGAGAATGGGGCACCTTAAGA
AAGATTGTCAAGCCCCTGAAAGAACAAGAGAATCGAAGCTTTGCCATCGTTGTGGTAAAG
GTTATCATAGGGCTAGCGAATGCAGGTCAGTCCGGGATGTAAAAGGGAGGCTTCTGCCCC
CTATTGAAGAACCCAAGGTACCCCAATCAAAAAACGGGTCACGGGGCCCATGGTCCCAGG
GCCCTCAGAAATATGGGAACCAATTTCAGAAAAGCAATCAAGAGGAAGTAGAGGTTTCCG
AGGAACCCCCGGAATGGACTTGCGTGCCGCCTCCGACTTCTTACTCATGCCCCAAATGAA
TGTTCAACCGGTCCCAGTCCATTCCCCTGGACCTTTGCCCCCTGCCACCATTGGGCTTAT
TCTGGGCCGTGGCTCCTTAACTTTACAGGGACTCATTATATATCCTGGAATTGTTGACCC
GTATCATAAAGAGGAGATTCAAGTTCTCTGTTCTAGCCCTCGGGGTGTATTTTCTATAAA
GCAGGGAGATAGAATTGCACAACTGGTGTTGCTGCCCTCCCTCGGGGATGGAGAAACCTA
CACTTTACAAAAAAGGGCTATGGGATCTTCTGGAAGTGATTCAGCCTATCTGGCTATACC
CCTAAATGAGAGACCTACAATAAAATTGTTAATTAATGGAAAAGAATTTGAAGGGATAAT
GGATACGGGAGCAGACAAAAGCATTATTTCACTCCATTGGTGGCCGAAGTCTTGGCCCAC
TGTTGTTTCATCTCATTCTCTACAAGGTCTTGGATACCAGTCCTCTCCTGCCATCAGTGC
CTCAGCCTTAACCTGGCGGAATGCTGAGGGCAAACAGGGATGTTTTACCCCCTATGTGTT
GCCACTCCCTGTAAATTTATGGGGACGGGATGTGTTACAAGCCATGGGCATGACCCTAAC
TAATGAATACTCCCCCCAGGCATCAGCCATTATGGCAAAGATGGGGTATACAAATGGTAG
AGGCTTGGGTAGGCAAGAACAAGGCAGAATAAAACCCATTACGCAACACGGAAATCGGGG
TAGAAAAGGACTGGGTTTTATTTAGGGGCCGTTGAGGCTTCACGACCCATACCGTGGAAA
ACAGAGGAGCCGTTATGGGTCTCTCAATGGCCTCTATCCTCTGAAAAATTAGAGGCTGTC
ACAAGATTAGTGCAAGAACAGGAACGGCTGGGGCATCTAGAGCCTTCTACCTCCCCATGG
AATACACCAATTTTTGTTATTAAGAAGAAATCTGGGAAGTGGAGATTACTCCATGACCTG
CGGGCCATTAACAATCAGATGCATCTTTTTGGCCCTGTTCAAAGAGGCCTTCCTTTGCTT
TCTGCACTTCCTCAAGATTGGAAGCTTATTATTATAGATATTAAGGATTGTTTCTTCTCT
ATTCCACTTTACCCACGGGATAGACCAAGGTTTGCCTTCACTATCCCTTCTCTTAATCAT
ATGGAACCAGACAAGAGATTTCAGTGGAAGGTACTGCCGCAAGGCATGGCCAATAGCCCA
ACAATATGTCAGCTGTATGTGCAGGAGGCTTTGGAGCCAATTAGGAAGCAATTTACATCT
TTAATCATGATCCATTATATGGACGATATTCTTATTTGTCACAAAGAGTTAGATGTTTTA
CAAAAGGCTTTCCCCATGCTGGTGGCTGAATTAAAACAGTGGGGATTAGAGATTGCCTCA
GAAAAGATTCAAATTGCAGATACAGGCCTCTTTTTGGGCTCAATGATTACTCCCAAAAAT
ATAGTTCCTCAGAAAATAGAAATTCGCAAAGACCACTTACAAACATTAAATGATTTTCAG
AAACTTCTGGGAGATATAAATTGGTTGAGGCCCTTTTTAAAAATTCCATCTGCTGATCTA
AAACCCCTCTTCGATCTCCTGGAGGGTGAGCCTCATATCTCCTCACCCAGAAAATTTACC
CCTGCCGCCCACCGAGCCTTACAGATGGTGGAAGAGGCCTTACAGGAAGCACAATTACAA
CGCATTGAGGAGTCACTACCTTTTAATCTGTGTGTTTTTAAGACAGCTCAATTGCCAACT
GCAGTCCTGTGGCAACATGGACCATTACTTTGGATTCATCCAAATGCTTCCCCTGCTAAG
ATTATTGACTGGTACCCTGATGCTGTTGCACAGCTCGCGCTTCGCGGAATAAAAGCAGCT
GTTACACATTTTGGCAGGGATCCTGATTCCTTGATTGTGCCTTATACTGCTGCACAAGTT
CAGACCTTGGCAGCCACATCTAGTGATTGGGCAGTTTTAGTTACTTCCTTTTCAGGACAA
ATTGATAATCATTTTCCAAAGCATCCAATTTTACAGTTTGCCCTAAACCAGGCTATAGTG
TTTCCACAAGTGACAGCTAAAGACCCACTCCCAGATGGGACTGTGGTGTACACTGATGGA
TCAAAAACTGGTATGGGAGCTTATGTGGTCAAGGATAGGGTTATATCTAAACAATATAAT
GAAACTTCACCTCAAGTTGTAGAATGTCTGATAGTACTGGAGGTTCTTGAGGCTTTTCCA
GGACCCCTCAATATTGTATCAGATTCCTCTTATGTGGTTAATGCAGTTAATCTCCTTGAG
ATAGCTGGAATAATAAGATCCTCCAGCAGAGTTGCTAACATCTTTCAAAAGATACAAGCT
GCCTTGTTAAATAGGAGATTTCCTGTTTTCATTACCCATGTCCGAGCACATTCTGGACTC
CCAGGTCCCATGTCCTTAGGGAATGACTTAGCAGACAAGGCTACAAAGCTGGTGGCCGCT
GCCTTGTCTACCCATGCACAAGCAGCAAAAGAATTCCATAAGCGCTTTCATGTGACGGCT
GAGACCTTGCGCCGTCGTTTTGCTCTATCCAGGAAAGAGGCTAGGGAAATTGTTACTCAA
TGCCAGAATTGCTGCGAATTCTTACCTACTCCCCACATGGGAATAAACCCACGTGGCATT
AGACCATTGCAGATGTGGCAGATGGATGTTACTCATATTCCCTCTTTTGGAAGGCTTCAA
TATGTTCATGTTTCTGTTGACACCTGTTCTGGCGTAATGTTCGCCACACCCCTAACAGGG
GAAAAGGCCTCATATGTGATTCAACATTGCCTTGAGGCCTGGAGTGCTTGGGGAAAACCC
AGAATTTTAAAAACAGACAATGGACCAGCATATACCTCTCAAAAATTCCGACAGTTTTGT
CGGCAAATGGATGTTACCCATCTAACTGGCCTACCTTATAACCCTCAAGGACAGGGCATT
GTGGAACGTGCCCATCGTACACTCAAATCATATCTGATTAAACAAAAGGGGAGTATTGAG
GATGTTCAACCCTCGGTACCAAGAGTTGCTGTATCCATGGCACTTTTTACCCTTAATTTC
TTGAACTCTGATGCCCAAGGCCACACTGTGGCCGATCGCCACAGTTTAGAGCCTGATAGG
CCAAAAGAAATGGTAAAATGGAAAGATGTCTTGACTGATCTCTGGAAAGGCCCGGATCCT
ATTCTTATAAGATCCAGGGGAGCTGTGTGTGTTTTTCCACAGGAGGAAGAAAACCCCCTG
TGGATCCCTGAAAGACTCACTCGAAGAGCTCCTTCACAACTCCAGAATAAGAAGGATGGA
GGCCAAGTGGGTGATGAAGACTCTCCTACTCGGGATGATGGTTCCTAGTATGATGGGAGA
GTTACGGTGGGCCATCATGTCTACCTTCCCCCTACCGATGCCAGTGATGCAGAATGCCCA
GGTGTTCCCTAGATTTTTCACAACTAATAGAGAGTTGGGGCTTGCCTTTTTGCCTTTAGA
TCCTCAGATACAGAGTTTTCAGGATGAGAGAACCTTGTCATTAGTAGGAAGCTTGTGCTT
TACTGTGATTTCTTCATTAAAGGATAATTTTATTCATATGGATCCAGAAAGATCTAATGC
TAATCCTTTTGAATTAATGGAAGCTGTACTGATCTTTCTCCTATGATAGTGAGAAGGGAC
AGATTACTTTTGATTGGAAAGGGGCATTAGGCAACAGTCTGAGTGAGGGACAGAGCTATG
GATCATCTGATTGGTCCTCCTCCAATGTTAAGTATACCCCTTTTAAGAGAACTAATTATT
CAGCTGCCCTTTATTTGGGTTGTGAGTAATGATACCTTAGGTAAGAATCAGAAAGAAATA
AATTGCTCTGCTTAGAATTGTTTTTATGCATTATGCTGGGATGCTATTAAGCACCCTTTT
GCTTTGGTAATGCGCATGCCTCGATTTGTTCCAGTTCCTGTTGAGACGCCAAGTAATTTG
AGTTTGTTTAGGGAAAAGCGAGATTTTTGGGATCTCTGCTATTATTGTGGGCCTGATAGC
CACCGCCGCGGTTACTGCTTCGGTTACCGCCTCGGCCCTTGCACTTTCTGCCACTGTGCA
GACAACTCAAACCATTAATGAACTATAGGCCACTGTGACCATGGTCCTAGATAAACAGGC
CACTGCCAATTCTCAGATACAAGGAGGCCTGATGTTGGTAAACCAACAGATTAATTTGGT
TCAGGAACAATTGGATATATTGTGGCAGATGGCCCAATTGGGATGTGAACAAAAGTTGCC
TGGCCTTTGTGTCACTTCAGTACAATATGAGAATTTTACAAGAGCAGCTAACCTGTCACA
AGCTCTGTCTCAACATTTATTACAGAATTGGACTTTTGAGTTTGAGCAGACACTCCGTGA
GTTGAGAATGGCGATCCTGCAAGTGAATTCGACGCATCTGGATCTTTCTCTGATGGAAGG
CCTCTCCTCCTGGATTTCATCTGCATTTTCTTATTTTAAGGAATGGGTGGGGGTAGGATC
ATTTAGCCTAGTTCTCTGCTGTGGAATAGTGTTGATGCTTTGGATGGTGTGTAAGCTCAG
AGCCCAAACAAAAGAGACAAAGTGGTGGTGGCACAAGCACTTGCTGCCTTAGAACACGGA
GCCTCCCCTGACATTTGGTTAACCATGTTAAAGCAATAGGTCGCTGGCCTCCCGGCTCTT
GCACCCCACGAGGCTAGTCTCATTGCACGGGATAGAGTGGGTAGGCTTCAGCAGCCCAAG
GAGTTGCAAGGCTAAGCACTGCACAGGAGAGGTCTGCGGTATAACGACTTTCTCCTGGGA
GATAAGTCATCTTGCATGAAGGTTCTATGTCATGATCTCCTTCCCCCAGAAAAACGACAT
CGGACTGGTCAGGGCTCTCTCTGGGGATAAGACCCTGGAGAGGAGCTTTGTACATGTTCC
GAATTTGCACATGGGGATTTGACCTCTATCTCCACTCCAAAGTTGTGGGTGTCCTATTGC
TTCAAAAATAAATGAATAGGGGGAGATGTGAGGAGCCGCCCTCGCTATCGCTATTGCCGT
TAGAAGATGGCGCTGACATCTGCTGTCAGTTGGAGTTAACCGTTAGAAGATGGCGCTGAC
ATCTGCTGTCAGTTGGAGTTAACCGTTTAAGCTGTGCCTCTCCCGTGGCGTCATCTGGGG
TGATGTGCAAACCACCAATCCCGGCTCTACACGTCTCACTCGGAGCTCCTAGGCTTATAT
AAGGGGCTGGGTTTCTTAGCTTGGGGTCTCCCTCTAAGAAGCTGATCATCTATCTCTCAA
GATGCATTAAAGCTTTACTGCAGAAGGATCCGAGTGTTCTGCGTCATTCTTGCTGGCGAG
ACGGTAGCGCGGGACA
>IAPLTR3.3248119
TGTGAGGAGCTGCCCTCGCTATCGCTATTGCCGTTAGAAGATGGCGCTGACATCTGCTGT
CAGTTGGAGTTAACCGTTAGAAGATGGCGCTGACATCTGCTGTCAGTTGGAGTTAACCGT
TTAAGCTGTGCCTCTCCCGTGGCGTCATCTGGGGTGATGTGCAAACCACCAATCCCGGCT
CTACACGTCTCACTCGGAGCTCCTAGGCTTATATAAGGGGCTGGGTTTCTTAGCTTGGGG
TCTCCCTCTAAGAAGCTGATCATCTATCTCTCAAGATGCATTAAAGCTTTACTGCAGAAG
GATCCGAGTGTTCTGCGTCGTTCTTGCTGGCGAGACGGTAGCGCGGGACATCTGGTGCCG
AAACCCGGGAACTCTTCAACATCGCCGGCGCCGCGGGAGACCCCTTGGAAGACGGGGCGG
ATTCAGAACTGCAGGGACGTAAGTTCAGAGAGGTATGCTTTATCCTGAACACCCCCTTTC
TCGACTTTGGCCTTAGTTTGTCATCACCGTGGGACGGGTCAGTGGAGGCTTTGGTGCTAG
TCCTGTTTGTCCTTCTCCTTCATCGTGGCTGGTGCTGACAGAACGGTGCTGTCAGTCTGG
TGCTGTCAGTCTGGTGCTGTCAGTCTGGTGCTGTCAGTCTGGTGCTGTCAGTCTGGTAAC
GGAGTTGAGCGTCGTTTTTTAGATAAGCCGCTAGCGCGATGGGGTTGTCACAGTCAGTGG
TTACTGCCCTACAGACTGTGCTAAAACAAAGAGATCTTAAAATTGCACCACGAACACTTC
AAAATTTTGTGAAGGAGGTAGATAGAGTAGCACCATGGTATGCTTGTTCCGGGTCCCTCA
CTGTGGCCTCATGGAACAAGCTAGGTAAAGAACTAGACAGGAAACATGCAGAAGGAGATC
TCCACTTAGGTACCAAAGCCATTTGGAAGCTAGTTAAAAACTGCTTGGAGGATGAGGCCT
GTCACCCTGCTATAATAGAAAGTCAGGGAACCTTAGAGGAAGTTCAGGATAGCATGTCAG
AAACTGAACAGAGTGAGAGAATGGGAGCTCGCAAAAGGAAAGACATGTCTAAGAAAAAAG
GCCCTCCCCAAGAAGTTAAGAAAGGGGGAGAGAAAGAAGGGAGTGATCATTCACCCCCTA
ACAAATCTAAGAAAAAGAAAAAACCAGAATCTAGTCTATACCCTACAGTAGAGCTAGAAG
CCTTGGAGCTAGATAATTCTGATTCTGACACTCTGTATTCTAGCGAAGAAGGTGGTCTAG
AGGAGGAGGTGGCACGGTATGAGGAAGAAAGATATCACCCTGATAGACACCGGCCACTGA
AAACAAAAATGAATGTGAGGCCACCGCCTATAAATCCGGCGGGCTCACGCCCCTCAGCGC
CTCCGCAGTATGAGCTTCGGCTGAATAATGGTACTGACTCCTTTTTACCTTTAGAGGAAC
GGAGAAAAATACAAATGGCTTTTCCAGTATTCGAGAATGCGGAAGGTGGAAGAGTACATA
CCCCTGTAGATTACAATCAAATCAAAGAATTGGCCGAATCCGTTCGTAATTATGGGGTCA
ATGCTAACTTTACCACATTACAGGTGGAAAGGCTTGCTAATTTTGCCATGACTCCCACTG
ACTGGCAGACGACAGTGAAAGCAGTGCTTCCCAACATGGGACAATACATGGAATGGAAAG
CTCTCTGGTATGATGCAGCCCAGGCACAAGCTAGAGTTAATGCCATGGCTGAAGATGAGA
ATCAGAGGCAGTGGACATTTGAAATGCTGACAGGTCAGGGTCAACATGCCCTTAATCAAA
CCAACTACATCTGGGGTGTCTATGGTCAGGTGTCGGCCGCCGCTATTAAAGCATGGAAGG
CCCTCACAAAAAGGGGAGAGTCCAGTGGACACCTTACAAAGATTGTCCAAGGACCCCAAG
AGCCATTTTCAGACTTTGTGGCCAGAATGACAGAGGCCGCCAGTCGCATCTTTGGTGATT
CAGAACAAGCTATGCCCCTGATTGAGCAACTTGTCTATGAACAAGCAACCCAGGAATGTC
GAGCGGCTATCGCCCCTCGCAAAAGCAAAGGTTTACAAGATTGGCTCAGAGTGTGCAGGG
AGCTGGGGGGACCCCTAACCAATGCAGGACTAGCTGCCGCCATTTTACAAACGCACAGGT
ATAGAGATTTATCTAGTCGAAAAGCTTGTTTTAATTGTGGGAGAATGGGGCACCTTAAGA
AAGATTGTCAAGCCCCTGAAAGAACAAGCGAATCGAAGCTTTGCCATCGTTGTGGTAAAG
GTTATCATAGGGCTAGTGAATGCAGGTCAGTCCGGGATGTAAAAGGGAGGCTTCTGCCCC
CTATTGAAGAACCCAAGGTACCCCAATCAAAAAACGGGTCACGGGGCCCATGGTCCCAGG
GCCCTCAGAAATATGGGAACCAATTTCAGAAAAGCAATCAAGAGGAAGTAGAGGTTTCCG
AGGAACCCCCGGAATGGACTTGCGTGCCGCCTCCGACTTCTTACTCATGCCCCAAATGAA
CGTTCAACCGGTCCCAGTCCATTCCCCTGGACCTTTGCCCCCTGCCACCATTGGGCTTAT
TCTGGGCCGTGGCTCCTTAACTTTACAGGGACTCATTATATATCCTGGAATTGTTGACCC
GTATCATAAAGAGGAGATTCAAGTTCTCTGTTCTAGCCCTCGGGGTGTATTTTCTATAAA
GCAGGGAGATAGAATTGCACAACTGGTGTTGCTGCCCTCCCTCGGGGATGGAGAAACCTA
CACTTTACAAAAAAGGGCTATGGGATCTTCTGGAAGTGATTCAGCCTATCTGGCTATACC
CCTAAATGAGAGACCTACAATAAAATTGTTAATTAATGGAAAAGAATTTGAAGGGATAAT
GGATACGGGAGCAGACAAAAGCATTATTTCACTCCATTGGTGGCCGAAGTCTTGGCCCAC
TGTTGTTTCATCTCATTCTCTACAAGGTCTTGGATACCAGTCCTCTCCTGCCATCAGTGC
CTCAGCCTTAACCTGGCGGAATGCTGAGGGCAAACAGGGATGTTTTACCCCCTATGTGTT
GCCACTCCCTGTAAATTTATGGGGACGGGATGTGTTACAAGCCATGGGCATGACCCTAAC
TAATGAATACTCCCCCCAGGCATCAGCCATTATGGCAAAGATGGGGTATACAAAGGGTAG
AGGCTTGGGTAGGCAAGAACAAGGCAGAATAAAACCCATTACGCAACACGGAAATCGGGG
TAGAAAAGGACTGGGTTTTATTTAGGGGCCGTTGAGGCTTCACGACCCATACCATGGAAA
ACAGAGGAGCCGTTATGGGTCTCTCAATGGCCTCTATCCTCTGAAAAATTAGAGGCTGTC
ACAAGATTAGTGCAAGAACAGGAACGGCTGGGGCATCTAGAGCCTTCTACCTCCCCATGG
AATACACCAATTTTTGTTATTAAGAAGAAATCTGGGAAGTGGAGATTACTCCATGACCTG
CGGGCCATTAACAATCAGATGCATCTTTTTGGCCCTGTTCAAAGAGGCCTTCCTTTGCTT
TCTGCACTTCCTCAAGATTGGAAGCTTATTATTATAGATATTAAGGGTTGTTTCTTCTCT
ATTCCACTTTACCCACGGGATAGACCAAGGTTTGCCTTCACTATCCCTTCTCTTAATCAT
ATGGAACCAGACAAGAGATTTCAGTGGAAGGTACTGCCGCAAGGCATGGCCAATAGCCCA
ACAATATGTCAGCTGTATGTGCAGGAGGCTTTGGAGCCAATTAGGAAGCAATTTACATCT
TTAATCGTTATCCATTATATGGACGATATTCTTATTTGTCACAAAGAGTTAGATGTTTTA
CAAAAGGCTTTCCCCATGCTGGTGGCTGAATTAAAACAGTGGGGATTAGAGATTGCCTCA
GAAAAGGTTCAAATTGCAGATACAGGCCTCTTTTTGGGCTCAATGATTACTCCCAAAAAT
ATAGTTCCTCAGAAAATAGAAATTCGCAAAGACCACTTACAAACATTAAATGATTTTCAG
AAACTTCTGGGAGATATAAATTGGTTGAGGCCCTTTTTAAAAATTCCATCTGCTGATCTA
AAACCCCTCTTCGATCTCCTGGAGGGTGAGCCTCATATCTCCTCACCCAGAAAATTTACC
CCTGCCACCCACCGAGCCTTACAGATGGTGGAAGAGGCCTTACAGGAAGCACAATTACAA
CGTATTGAGGAGTCACTACCTTTTAATCTGTGTGTTTTTAAGACAGCTCAATTGCCAACT
GCAGTCCTGTGGCAACATGGACCATTACTTTGGATTCATCCAAATGCTTCCCCTGCTAAG
ATTATTGACTGGTACCCTGATGCTGTTGCACAGCTCGCGCTTCGCGGAATAAAAGCAGCT
GTTACACATTTTGGCAGGGATCCTGATTCCTTGATTGTGCCTTATACTGCTGCACAAGTT
CAGACCTTGGCAGCCACATCTAGTGATTGGGCAGTTTTAGTTACTTCCTTTTCAGGACAA
ATTGATAATCATTTTCCAAAGCATCCAATTTTACAGTTTGCCCTAAACCAGGCTATAGTG
TTTCCACAAGTGACAGCTAAAGACCCACTCCCAGATGGGACTGTGGTGTACACTGATGGA
TCAAAAACTGGTATGGGAGCTTATGTGGTCAAGGATAGGGTTATATCTAAACAATATAAT
GAAACTTCACCTCAAGTTGTAGAATGTCTGATAGTACTGGAGGTTCTTGAGGCTTTTCCA
GGACCCCTCAATATTGTATCAGATTCCTCTTATGTGGTTAATGCAGTTAATCTCCTTGAG
ATAGCTGGAATAATAAGATCCTCCAGCAGAGTTGCTAACATCTTTCAAAAGATACAAGCT
GCCTTGTTAAATAGGAGATTTCCTGTTTTCATTACCCATGTCCGAGCACATTCTGGACTC
CCAGGTCCCATGTCCTTAGGGAATGACTTAGCGGACAAGGCTACAAAGCTGGTGGCCGCT
GCCTTGTCTACCCATGCACAAGCAGCAAAAGAATTCCATAAGCGCTTTCATGTGACAGCT
GAGACCTTGCGCCGTCGTTTTGCTCTATCCAGGAAAGAGGCTAGGGAAATTGTTACTCAA
TGCCAGAATTGCTGCGAATTCTTACCTACTCCCCACATGGGAATAAACCCACGTGGCATT
AGACCATTGCAGATGTGGCAGATGGATGTTACTCATATTCCCTCTTTTGGAAGGCTTCAA
TATGTTCATGTTTCTGTTGACACCTGTTCTGGCGTAATGTTCGCCACACCCCTAACAGGG
GAAAAGGCCTCATATGTGATTCAACATTGCCTTGAGGCCTGGAGTGCTTGGGGAAAACCC
AGAATTTTAAAAACAGACAATGGACCAGCATATACCTCTCAAAAATTCCGACAGTTTTGT
CGGCAAATGGATGTTACCCATCTAACTGGCCTACCTTATAACCCTCAAGGACAGGGCATT
GTGGAACGTGCCCATCGTACACTCAAATCATATCTGATTAAACAAAAGGGGAGTATTGAG
GATGTTCTACCCTCGGTACCAAGAGTTGCTGTATCCATGGCACTTTTTACCCTTAATTTC
TTGAACTCTGATGCCCAAGGCCACACTGCGGCCGATCGCCACAGTTTAGAGCCTGATAGG
CCAAAAGAAATGGTAAAATGGAAAGATGTCTTGACTGATCTCTGGAAAGGCCCGGATCCT
ATTCTTATAAGATCCAGGGGAGCTGTGTGTGTTTTTCCACAGGAGGAAGAAAACCCCCTG
TGGATCCCTGAAAGACTCACTCGAAGAGCTCCTTCACAACTCCAGAATAAGAAGGATGGA
GGCCAAGTAGGTGATGAAGACTCTCCTACTCGGGATGATGGTCCCTAGTATGATGGGAGA
GTTACGGTGGGCCATCATGTCTACCTTCCCCCTACCGATGCCAGTGATGCAGAATGCCCA
GGTGTTCCCTAGATTTTTCACAACTAATAGAGAGTTGGGGTTTGCCTTTTTGCCTTTAGA
TCCTCAGATACAGAGTTTTCAGGATGAGAGAACCTTGTCATTGGTAGGAAGCTTGTGCTT
TACTGTGATTTCTTCATTAAAGGATAATTTTATTCATATGGATCCAGAAAGATCTAATGC
TAATCCTTTTGAATTAATGGAAGCTGTACTGATCTTTCTCCTATGATAATGAGAAGGGAC
AGATTACTTTTGATTGGAAAGGGGCATTAGGCAACAGTCTGAGTGAGGGACAGAGCTATG
GATCATCTGATTGGTCCTCCTCCAATGTTAAGTATACCCCTTTTAAGAGAACTAATTATT
CAGCTGCCCTTTATTTGGGTTGTGAGTAATGATACCTTAGGTAAGAATCAGAAAGAAATA
AATTGCTCTGCTTAGAATTGTTTTTATGCATTATGCTGGGATGCTATTAAGCACCCTTTT
GCTTTGGTAATGTGCATGCCTCGATTTGTTCCAGTTCCTGTTGAGACGCCAAGTAATTTG
AGTTTGTTTAGGGAAAAGCGAGATTTTTGGGATCTCTGCTATTATTGTGGGCCTGATAGC
CACCGCCGCGGTTACTGCTTCGGTTACCGCCTCGGCCCTTGCACTTTCTGCCACTGTGCA
GACAACTCAAACCATTAATGAACTATAGGCCACTGTGACCATGGTCCTAGATAAACAGGC
CACTGCCAATTCTCAGATACAAGGAGGCCTGATGTTGGTAAACCAACAGATTAATTTGGT
TCAGGAACAATTGGATATATTGTGGCAGATGGCCCAATTGGGATGTGAACAAAAGTTGCC
TGGCCTTTGTGTCACTTCAGTACAATATGAGAATTTTACAAGAGCAGCTAACCTGTCACA
AGCTCTGTCTCAACATTTATTACAGAATTGGACTTTTGAGTTTGAGCAGACACTCCGTGA
GTTGAGAATGGCGATCCTGCAAGTGAATTCGACGCATCTGGATCTTTCTCTGATGGAAGG
CCTCTCCTCCTGGATTTCATCTGCATTTTCTTATTTTAAGGAATGGGTGGGGGTAGGATC
ATTTAGCCTAGTTCTCTGCTGTGGAATAGTGTTGATGCTTTGGATGGTGTGTAAGCTCAG
AGCCCAAACAAAAGAGACAAAGTGGTGGTGGCACAAGCACTTGCTGCCTTAGAACACGGA
GCCTCCCCTGACATTTGGTTAACCATGTTAAAGCAATAGGTCGCTGGCCTCCCAGCTCTT
GCACCCCACGAGGCTAGTCTCATTGCACGGGATAGAGTGGGTAGGCTTCAGCAGCCCAAG
GAGTTGCAAGGCTAAGCACTGCACAGGAGAGGTCTGCGGTATAACGACTTTCTCCTGGGA
GATAAGTCATCTTGCATGAAGGTTCTATGTCATGATCTCCTTCCCCCAGAAAAACGACAT
CGGACTGGTCAGGGCTCTCTCTGGGGATAAGACCCTGGAGAGGAGCTTTGTACATGTTCC
GAATTTGCACATGGGGATTTGACCTCTATCTCCACTCCAAAGTTGTGGGTGTCCTATTGC
TTCAAAAATAAATGAATAGGGGGAGATGTGAGGAGCCGCCCTCGCTATCGCTATTGCCGT
TAGAAGATGGCAGCTGACATCTGCTGTCAGTTGGAGTTAACCGTTAGAAGATGGCGCTGA
CATCTGCTGTCAGTTGGAGTTAACCGTTTAAGCTGTGCCTCTCCCGTGGCGTCATCTGGG
GTGATGTGCAAACCACCAATCCCGGCTCTACACGTCTCACTCGGAGCTCCTAGGCTTATA
TAAGGGGCTGGGTTTCTTAGCTTGGGGTCTCCCTCTAAGAAGCTGATCATCTATCTCTCA
AGATGCATTAAAGCTTTACTGCAGAAGGATCCGAGTGTTCTGCGTCGTTCTTGCTGGCGA
GACGGTAGCGCGGGACA
>IAPLTR3.2630427
GTGAGGAGCCGCCCTCGCTATCGCTATTGCCGTTAGAAGATGGCGCTGACATCTGCTGTC
AGTTGGAGTTAACCGTTAGAAGATGGCGCTGACATCTGCTGTCAGTTGGAGTTAACCGTT
TAAGCTGTGCCTCTCCCGTGGCGTCATCTGGGGTGATGTGCAAACCACCAATCCCGGCTC
TACACGTCTCACTCGGAGCTCCTAGGCTTATATAAGGGGCTGGGTTTCTTAGCTTGGGGT
CTCCCTCTAAGAAGCTGATCATCTATCTCTCAAGATGCATTAAAGCTTTACTGCAGAAGG
ATCCGAGTGTTCTGCATCGTTCTTGCTGGCGAGACGGTAGCGCGGGACATCTGGTGCCGA
AACCCGGGAACTCTTCAACATCGCCGGCGCCGCGGGAGACCCCTCGGAAGACGGGGCGGA
TTCAGAACTGCAGGGACGTAAGTTCAGAGAGGTATGCTTTATCCTGAATACCCCCTTTCT
CGACTTTGGCCTTAGTTTGTCATCACCGTGGGACGGGTCAGTGGAGGCTTTGGTGCTAGT
CCTGTTTGTCCTTCTCCTTCATCGTGGCTGGTGCTGACAGAACGGTGCTGTCAGTCTGGT
GCTGTCAGTCTGGTGCTGTCAGTCTGGTGCTGTCAGTCTGGTGCTGTCAGTCTGGTAACG
GAGTTGAGCGCCGTTTTTTAGATAAGCCGCTAGCGCGATGGGGTTGTCACAGTCAGTGGT
TACTGCCCTACAGACTGTGCTAAAACAAAGAGATCTTAAAATTGCACCACGAACACTTCA
AAATTTTGTGAAGGAGGTAGATAGAGTGGCACCATGGTATGCTTGTTCCGGGTCCCTCAC
TGTGGCCTCATGGAACAAGCTAGGTAAAGAACTAGACAGGAAGCATGCAGAAGGAGATCT
CCACTTAGGTACCAAAGCCATTTGGAAGCTAGTTAAAAACTGCTTGGAGGATGAGGCCTG
TCACCCTGCTATAATAGAAAGTCAGGGAACCTTAGAGGAAGTTCAGGATAGCATGTCAGA
AACTGAACGGAGTGAGAGAATGGGAGCTCGCAAAAGGAAAGACATGTCTAAGAAAAAAGG
CCCTCCCCAAGAAGTTAAGAAAGGGGGAGAGAGAGAAGGGAGTGATCATTCACCCCCTAA
CAAATCTAAGAAAAAGAAAAAGCCAGAATCTAGTCTATACCCTACAGTAGAGCTAGAAGC
CTTGGAGCTAGATAATTCCGATTCTGACACTCTGTATTCTAGCAAAGAAGGTGGTCTAGA
GGAGGAGGTGGCACGGTATGAGGAAGAAAGATATCACCCTGATAGACACCGGCCACTGAA
AACAAAAATGAATGTGAGACCACCGCCTATAAATCCGGCGGGCTCACGCCCCTCAGCGCC
TCCGCAGTATGAGCTTCGGCTGAATACTGGTACTGACTCCTTTTTACCTTTAGAGGAACG
GAGAAAAATACAAGTAGCTTTTCCAGTATTCGAGAATGCGGAGGGCGGAAGAGTACATAC
CCCTGTAGATTACAATCAAATCAAAGAATTGGCCGAATCCGTTCGTAATTATGGGGTCAA
TGCTAACTTTACCACAATACAGGTAGAAAGGCTTGCTAATTTTGCCATGACTCCCACTGA
CTGGCAGACGACAGTGAAAGCAGTGCTTCCCAACATGGGACAATACATGGAATGGAAGGC
TCTCTGGTATGATGCAGCCCAGGCGCAAGCTAGAGTTAATGCCACGGCTGAAGATGAGAA
TCAGAGGCAGTGGACATTTGAAATGCTGACAGGTCAGGGTCAATATGCCCTTAATCAAAC
CAACTACATCTGGGGTGTCTATGGTCAGGTGTCGGCCGCCGCTATTAAAGCATGGAAGGC
CCTCACAAAAAGGGGAGAGTCCAGTGGACACCTTACAAAGATTGTCCAAGGACCCCAAGA
GCCATTTTCAGACTTTGTGGCCAGAATGACAGAGGCCGCCAGTCGCATCTTTGGTGATTC
AGAACAAGCTATGCCCCTGATTGAGCAACTTGTCTATGAACAAGCAACCCAGGAATGTCG
AGCGGCTATCGCCCCTCGCAAAAGCAAAGGTTTACAAGATTGGCTCAGAGTGTGCAGGGA
GCTGGGGGGACCCCTAACCAATGCAGGACTAGCTGCCGCCATTTTACAAACGCACAGGTA
TAGAGATTTATCTAGTCGAAAAGCTTGTTTTAATTGTGGGAAAATGGGGCACCTTAAGAA
AGATTGTCAAGCCCCTGAAAGAACAAGAGAATCGAAGCTTTGCCATCGTTGTGGTAAAGG
TTATCATAGGGCTAGCGAATGCAGGTCAGTCCGGGATGTAAAAGGGAGGCTTCTGCCCCC
TATTGAAGAACCCAAGGTACCCCAATCAAAAAACGGGTCACGGGGCCCGTGGTCCCAGGG
CCCTCAGAAATATGGGAACCAATTTCAGAAAAGCAATCAAGAGGAAGTAGAGGCTTCCGA
GGAACCCCCGGAATGGACTTGCGTGCCGCCTCCGACTTCTTACTCATGCCCCAAATGAAT
GTTCAACCGGTCCCAGTCCATTCCCCTGGACCTTTGCCCCCTGCCACCATTGGGCTTATT
CTGGGCCGTGGCTCCTTAACTTTACAGGGACTCATTATATATCCTGGGATTGTTGACCCG
TATCATAAAGAGGAGATTCAAGTTCTCTGTTCTAGCCCTCGGGGTGTATTTTCTATAAAG
CAGGGAGATAGAATTGCACAACTGGTGTTGCTGCCCTCCCTCGGGGATGGAGAAACCTAC
ACTTTACAAAAAAGGGCTATGGGATCTTCTGGAAGTGATTCAGCCTATCTGGCTATACCC
CTAAATGAGAGACCTACAATAAAATTGTTAATTAATGGAAAAGAATTTGAAGGGATAATG
GATACGGGAGCAGACAAAAGCATTATTTCACTCCATTGGTGGCCTAAGTCTTGGCCCACT
GTTGTTTCATCTCATTCTCTACAAGGTCTTGGATACCAGTCCTCTCCTGCCATCAGTGCC
TCAGCCTTAACCTGGCGGAATGCTGAGGGCAAACAGGGATGTTTTACCCCCTATGTGTTG
CCACTCCCTGTAAATTTATGGGGACGGGATGTGTTACAAGCCATGGGCATGACCCTAACT
AATGAATACTCCCCCCAGGCATCAGCCATTATGGCAAAGATGGGGTATACAAACGGTAGA
GGCTTGGGTAGGCAAGAACAAGGCAGAATAAAACCCATTACGCAACACGGAAATCGGGGT
AGAAAAGGACTGGGTTTTATTTAGGGGCCGTTGAGGCTTCACGACCCATACCATGGAAAA
CAGAGGAGCCGTTATGGGTCTCTCAATGGCCTCTATCCTCTGAAAAATTAGAGGCTGTCA
CAAGATTAGTGCAAGAACAGGAACGGCTGGGGCATCTAGAGCCTTCTACCTCCCCATGGA
ATACACCAATTTTTGTTATTAAGAAGAAATCTGGGAAGTGGAGATTACTCCACGACCTGC
GGGCCATTAACAATCAGATGCATCTTTTTGGCCCTGTTCAAAGAGGCCTTCCTTTGCTTT
CTGCACTTCCTCAAGATTGGAAGCTTATTATTATAGATATTAAGGATTGTTTCTTCTCTA
TTCCACTTTACCCACGGGATAGACCAAGGTTTGCCTTCACTATCCCTTCTCTTAATCATA
TGGAACCAGACAAGAGATTTCAGTGGAAGGTACTGCCGCAAGGCATGGCCAATAGCCCAA
CAATATGTCAGCTGTATGTGCAGGAGGCTTTGGAGCCAATTAGGAAGCAATTTACATCTT
TAATCGTTATCCATTATATGGATGATATTCTTATTTGTCACAAAGAGTTAGATGTTTTAC
AAAAGGCTTTCCCCATGCTGGTGGCTGAATTAAAACAGTGGGGATTAGAGATTGCCTCAG
AAAAGGTTCAAATTGCAGATACAGGCCTCTTTTTGGGCTCAATGATTACTTCCAAAAATA
TAGTTCCTCAGAAAATAGAAATTCGCAAAGACCACTTACAAACATTAAATGATTTTCAGA
AACTTCTGGGAGATATAAATTGGTTGAGGCCCTTTTTAAAAATTCCATCTGCTGATCTAA
AACCCCTCTTCGATCTCCTGGAGGGTGAGCCTCATATCTCCTCACCCAGAAAATTTACCC
CTGCCGCCCACCGAGCCTTACAGATGGTGGAAGAGGCCTTACAGGAAGCACAATTACAAC
GTATTGAGGAGTCACTACCTTTTAATCTGTGTGTTTTTAAGACAGCTCAATTGCCAACTG
CAGTCCTGTGGCAACATGGACCATTACTTTGGATTCATCCAAATGCTTCCCCTGCTAAGA
TTATTGACTGGTACCCTGATGCTGTTGCACAGCTCGCGCTTCGCGGAATAAAAGCAGCTG
TTACACATTTTGGCAGGGATCCTGATTCCTTGATTGTGCCTTATACTGCTGCACAAGTTC
AGACCTTGGCAGCCACATCTAGTGATTGGGCAGTTTTAGTTACTTCCTTTTCAGGACAAA
TTGATAATCATTTTCCAAAGCATCCAATTTTACAGTTTGCCCTAAACCAGGCTATAGTGT
TTCCACAAGTGACAGCTAAAGACCCACTCCCAGATGGGACTGTGGTGTACACTGATGGAT
CGAAAACTGGTATGGGAGCTTATGTGGTCAAGGATAGGGTTATATCTAAACAATATAATG
AAACTTCACCTCAAGTTGTAGAATGTCTGATAGTACTGGAGGTTCTTGAGGCTTTTCCAG
GACCCCTCAATATTGTATCAGATTCCTCTTATGTGGTTAATGCAGTTAATCTCCTTGAGA
TAGCTGGAATAATAAGATCCTCCAGCAGAGTTGCTAACATCTTTCAAAAGATACAAGCTG
CCTTGTTAAATAGGAGATTTCCTGTTTTCATTACCCATGTCCGAGCACATTCTGGACTCC
CAGGTCCCATGTCCTTAGGGAATGACTTAGCGGACAAGGCTACAAAGCTGGTGGCCGCTG
CCTTGTCTACCCATGCACAAGCAGCAAAAGAATTCCATCAGCGCTTTCATGTGACGGCTG
AGACCTTGCGCCGTCGTTTTGCTCTATCCAGGAAAGAGGCTAGGGAAATTGTTACTCAAT
GCCAGAATTGCTGCGAATTCTTACCTACTCCCCACATGGGAATAAACCCACGTGGCATTA
GACCATTGCAGATGTGGCAGATGGATGTTACTCATATTCCCTCTTTTGGAAGGCTTCAAT
ATGTTCATGTTTCTGTTGACACCTGTTCTGGCGTAATGTTCGCCACACCCCTAACAGGGG
AAAAGGCCTCATATGTGATTCAACATTGCCTTGAGGCCTGGAGTGCTTGGGGAAAACCCA
GAATTTTAAAAACAGACAATGGACCAGCATATACCTCTCAAAAATTCCGACAGTTTTGTC
GGCAAATGGATGTTACCCATCTAACTGGCCTACCTTATAACCCTCAAGGACAGGGCATTG
TGGAACGTGCCCATCGTACACTCAAATCATATCTGATTAAACAAAAGGGGAGTATTGAGG
ATGTTCTACCCTCGGTACCAAGAGTTGCTGTGTCCATGGCACTTTTTACCCTTAATTTCT
TGAACTCTGATGCCCAAGGCCACACTGCGGCCGATCGCCACAGTTTAGAGCCTGATAGGC
CAAAAGAAATGGTAAAATGGAAAGATGTCTTGACTGATCTCTGGAAAGGCCCGGATCCTA
TTCTTATAAGATCCAGGGGAGCTGTGTGTGTTTTTCCACAGGAGGAAGAAAACCCCCTGT
GGATCCCTGAAAGACTCACTCGAAGAGCTCCTTCACAACTCCAGAATAAGAAGGATGGAG
GCCAAGTGGGTGATGAAGACTCTCCTACTCGGGATGATGGTTCCTAGTATGATGGGAGAG
TTACGGTGGGCCATCATGTCTACCTTCCCCCTACCGATGCCAGTGATGCAGAATGCCCAG
GTGTTCCCTAGATTTTTCACAACTGATAGAGAGTTGGGGCTTGCCTTTTTGCCTTTAGAT
CCTCAGATACAGAGTTTTCAGGACGAGAGAACCTTGTCATTAGTAGGAAGCTTGTGCTTT
ACTGTGATTTCTTCATTAAAGGATAATTTTATTCATATGGATCCAGAAAGATCTAATGCT
AATCCTTTTGAATTAATGGAAGCTGTACTGATCTTTCTCCTATGATAGTGAGAAGGGACA
GATTACTTTTGATTGGAAAGGGGCATTAGGCAACAGTCTGAGTGAGTGACAGAGCTATGG
ATCATCTGATTGGTCCTCCTCCAATGTTAAGTATACCCCTTTTAAGAGAACTAATTATTC
AGCTGCCCTTTATTTGGGTTGTGAGTAATGATACCTTAGGTAAGAATCAGAAAGAAATAA
ATTGCTCTGCTTAGAATTGTTTTTATGCATTATGCTGGGATGCTATTAAGCACCCTTTTG
CTTTGGTAATGCGCATGCCTCGATTTGTTCCAGTTCCTGTTGAGACGCCAAGTAATTTGA
GTTTGTTTAGGGAAAAGCGAGATTTTTGGGATCTCTGCTATTATTGTGGGCCTGATAGCC
ACCGCCGCGGTTACTGCTTCGGTTACCGCCTCGGCCCTTGCACTTTCTGCCACTGTGCAG
ACAACTCAAACCATTAATGAACTATAGGCCACTGTGACCATGGTCCTAGATAAACAGGCC
ACTGCCAATTCTCAGATACAAGGAGGCCTGATGTTGGTAAACCAACAGATTAATTTGGTT
CAGGAACAATTGGATATATTGTGGCAGATGGCCCAATTGGGATGTGAACAAAAGTTGCCT
GGCCTTTGTGTCACTTCAGTACAATATGAGAATTTTACAAGAGCAGCTAACCTGTCACAA
GCTCTGTCTCAACATTTATTACAGAATTGGACTTTTGAGTTTGAGCAGACACTCCGTGAG
TTGAGAATGGCGATCCTGCAAGTGAATTCGACACATCTGGATCTTTCTCTGATGGAAGGC
CTCTCCTTCTGGATTTCATCTGCATTTTCTTATTTTAAGGAATGGGTGGGGGTAGGATCA
TTTAGCCTAGTTCTCTGCTGTGGAATAGTGTTGATGCTTTGGATGGTGTGTAAGCTCAGA
GCCCAAACAAAAGAGACAAAGTGGTGGTGGCACAAGCACTTGCTGCCTTAGAACACGGAG
CCTCCCCTGACATTTGGTTAACCATGTTAAAGCAATAGGTCGCTGGCCTCCCAGCTCTTG
CACCCCACGAGGCTAGTCTCATTGCACGGGATAGAGTGGGTAGGCTTCAGCAGCCCAAGG
AGTTGCAAGGCTAAGCACTGCACAGGAGAGGTCTGCGGTATAACGACTTTCTCCTGGGAG
ATAAGTCATCTTGCATGAAGGTTCTATGTCATGATCTCCTTCCCCCAGAAAAACGACATC
GGACTGGTCAGGGCTCTCTCTGGGGATAAGACCCTGGAGAGGAGCTTTGTACATGTTCCG
AATTTGCACATGGGGATTTGACCTCTATCTCCACTCCAAAGTTGTGGGTGTCCTATTGCT
TCAAAAATAAATGAATAGGGGGAGATGTGAGGAGCCGCCCTCGCTATCGCTATTGCCGTT
AGAAGATGGCGCTGACATCTGCTGTCAGTTGGAGTTAACCGTTAGAAGATGGCGCTGACA
TCTGCTGTCAGTTGGAGTTAACCGTTTAAGCTGTGCCTCTCCCGTGGCGTCATCTGGGGT
GATGTGCAAACCACCAATCCCGGCTCTACACGTCTCACTCGGAGCTCCTAGGCTTATATA
AGGGGCTGGGTTTCTTAGCTTGGGGTCTCCTTCTAAGAAGCTGATCATCTATCTCTCAAG
ATGCATTAAAGCTTTACTGCAGAAGGATCCGAGTGTTCTGCGTCGTTCTTGCTGGCGAGA
CGGTAGCGCGGGACA
>IAPLTR3.3489724
TGTGAGGAGCCGCCCTCGCTATCGCTATTGCCGTTAGAAGATGGCGCTGACATCTGCTGT
CAGTTGGAGTTAACCGTTAGAAGATGGCGCTGACATCTGCTGTCAGTTGGAGTTAACCGT
TTAAGCTGTGCCTCTCCCGTGGCGTCATCTGGGGTGATGTGCAAACCACCAATCCCGGCT
CTACACGTCTCACTCGGAGCTCCTAGGCTTATATAAGGGGCTGGGTTTCTTAGCTTGGGG
TCTCCCTCTAAGAAGCTGATCATCTATCTCTCAAGATGCATTAAAGCTTTACTGCAGAAG
GATCCGAGTGTTCTGCGTCGTTCTTGCTGGCGAGACGGTAGCGCGGGACATCTGGTGCCG
AAACCCGGGAACTCTTCAACATCGCCGGCGCCGCGGGAGACCCCTCGGAAGACGGGGCGG
ATTCAGAACTGCAGGGACGTAAGTTCAGAGAGGTATGCTTTATCCTGAACACCCCCTTTC
TCGACTTTGGCCTTAGTTTGTCATCACCGTGGGACGGGTCAGTGGAGGCTTTGGTGCTAG
TCCTGTTTGTCCTTCTCCTTCATCGTGGCTGGTGCTGACAGAACGGTGCTGTCAGTCTGG
TGCTGTCAGTCTGGTGCTGTCAGTCTGGTGCTGTCAGTCTGGTGCTGTCAGTCTGGTAAC
TGAGTTGAGCGCCGTTTTTTAGATAAGCTGTCAGCGCGATGGGGTCGTCACAGTCAGTGG
TTACAGCCTTACAGACTGTGCTAAAACAAAGAGATCTTAAAATTGCACCACGAACACTTC
AAAATTTTGTGAAGGAGGTAGATAGAGTGGCACCATGGTATGCTTGTTCCGGGTCCCTCA
CTGTGGCCTCATGGAACAAGCTAGGTAAAGAACTAGACAGGAAGCATGCAGAAGGAGATC
TCTGCTTAGGTACCAAAGCCATTTGGAAGCTAGTTAAAAACTGCTTGGAGGATGAGGCCT
GTCACCCTGCTATAATAGAAAGTCAGGGAACCTTAGAGGAAGTTCAGGATAGCATGTCAG
AAACTGAACGGAGTGAGAGAATGGGAGCTCACAAAAGAAAAGACATGTCTAAGAAAAAAG
GCCCTCCCCAGGAAGTTAAGAAAGGGGGAGAGAAAGAAGGGAGTTATCATTCACCCCTTA
ACAAATCTAAGAAAAAGAAAAAGCCAGAATCTAGTCTATACCCTGCAGTAGAGCTAGAAG
CCTTGGAGCTAGATAATTCTGATTCTGACACTCTGGATTCTAGCGAAGAAGGTGGTCTAG
AGGAGGAGGTGGCACGGTATGAGGAAAAAAGATATCACCCTGATAGACACCGGCCACTGA
AGACAAAAATGAATGTGAGGCCACCGCCTATAAATCCGGCGGGCTCACGCCCCTCAGCGC
CTCCGCAGTATGAGCTTCGGCTGAATACTGGTACTGACTCCTTTTTACCTTTAGAGGAAC
GGAGAAAAATACAAGTAGCTTTTCCAGTATTCGAGAATGTGGAAGGCGGAAGAGTACATA
CCCCTGTAGATTACAATCAAATCGAAGAATTGGCCGAATCCGTTCGTAATTATGGGGTCA
ATGCTAACTTTACCACATTACAGGTGGAAAGGCTTGCTAATTTTGCCATGACTCCCACTG
ACTGGCAAACGACAGTGAAAGCAGTGCTTCCCAACATGGGACAATACATGGAATGGAAGG
CTCTCTGGTATGATGCAGCCCAGGCACAAGCTAGAGTTAATGCCACGGCTGAAGATGAGA
ATCAGAGGCAGTGGACATTTGAAATGCTGACAGGTCAGGGTCAACATGCCCTTAATCAAA
CCAACTACATCTGGGGTGTCTATGGTCAGGTGTCGGCCGCCGCTATTAAAGCATGGAAGG
CCCTCACAAAAAGGGGAGAGTCCAGTGGACACCTTACAAAGATTGTCCAAGGACCCCAAG
AGCCATTTTCAGACTTTGTGGCCAGAATGACAGAGGCCGCCAGTCGCATCTTTGGTGATT
CAGAACAAGCTATGCCCCTGATTGAGCAACTTGTCTATGAACAAGCAACCCAGGAATGTC
GAGCGGCTATCGCCCCTCGCAAAAGCAAAGGTTTACAAGATTGGCTCAGAGTGTGCAGGG
AGCTGGGGGGACCCCTAACCAATGCAGGACTAGCTGCCGCCATTTTACAAACGCACAGGT
ATAGAGATTTATCTAGTCGAAAAGCTTGTTTTAATTGTGGGAGAATGGGGCACCTTAAGA
AAGATTGTCAAGCCCCTGAAAGAACAAGAGAATCGAAGCTTTGCCATCGTTGTGGTAAAG
GTTATCATAGGGCTAGCGAATGCAGGTCAGTCCGGGATGTAAAAGGGAGGCTTCTGCCCC
CTATTGAAGAATCCAAGGTACCCCAATCAAAAAACGGGTCACGGGGCCCATGGTCCCAGG
GCCCTCAGAAATATGGGAACCGATTTCAGAAAAGCAATCAAGAGGAAGTAGAGGCTTCCG
AGGAACCCCCGGAATGGACTTGCGTGCCGCCTCCGACTTCTTACTCATGCCCCAAATGAA
TGTTCAACCGGTCCCAGTCCATTCCCCTGGACCTTTGCCCCCTGCCACCATTGGGCTTAT
TCTGGGCCGTGGCTCCTTAACTTTACAGGGACTCATTATATATCCTGGAATTGTTGACCC
GTATCATAAAGAGGAGATTCAAGTTCTCTGTTCTAGCCCTCGGGGTGTATTTTCTATAAA
GCAGGGAGATAGAATTGCACAACTGGTGTTGCTGCCCTCCCTCGGGGATGGAGAAACCTA
CACTTTACAAAAAAGGGCTATGGGATCTTCTGGAAGTGATTCAGCCTATCTGGCTATACC
CCTAAATGAGAGACCTACAATAAAATTGTTAATTAATGGAAAAGAATTTGAAGGGATAAT
GGATTCGGGAGCAGACAAAAGCATTATTTCACTCCATTGGTGGCCGAAGTCTTGGCCCAC
TGTTGTTTCATCTCATTCTCTACAAGGTCTTGGATACCAGTCCTCTCCTGCCATCAGTGC
CTCAGCCTTAACCTGGCGGAATGCTGAGGGCAAACAGGGATGTTTTACCCCCTATGTGTT
GCCACTCCCTGTAAATTTATGGGGACGAGATGTGTTACAAGCCATGGGCATGACCCTAAC
TAATGAATACTCCCCCCAGGCATCAGCCATTATGGCAAAGATGGGGTATACAAATGGTAG
AGGCTTGGGTAGGCAAGAACAAGGCAGAATAAAACCCATTACGCAACACGGAAATCGGGG
TAGAAAAGGACTGGGTTTTATTTAGGGGCCGTTGAGGCTTCACGACCCATACCATGGAAA
ACAGAGGAGCCGTTATGGGTCTCTCAATGGCCTCTATCCTCTGAAAAATTAGAGGCTGTC
ACAAGATTAGTGCAAGAACAGGAACGGCTGGGGCATCTAGAGCCTTCTACCTCCCCATGG
AATACACCAATTTTTGTTATTAAGAAGAAATCTGGGAAGTGGAGATTACTCCATGACCTG
CGGGCCATTAACAATCAGATGCATCTTTTTGGCCCTGTTCAAAGAGGCCTTCCTTTGCTT
TCTGCACTTCCTCAAGATTGGAAGCTTATTATTATAGATATTAAGGATTGTTTCTTCTCT
ATTCCACTTTACCCACGGGATAGACCAAGGTTTGCCTTCACTATCCCTTCTCTTAATCAT
ATGGAACCAGACAAGAGATTTCAGTGGAAGGTACTGCCGCAAGGCATGGCCAATAGCCCA
ACAATATGTCAGCTGTATGTGCAGGAGGCTTTGGAGCCAATTAGGAAGCAATTTACATCT
TTAATCGTTATCCATTATATGGACGATATTCTTATTTGTCACAAAGAGTTAGATGTTTTA
CAAAAGGCTTTCCCCATGCTGGTGGCTGAATTAAAACAGTGGGGATTAGAGATTGCCTCA
GAAAAGGTTCAAATTGCAGATACAGGCCTCTTTTTGGGCTCAAAGATTACTCCCAAAAAT
ATAGTTCCTCAGAAAATAGAAATTCGCAAAGACCACTTACAAACATTAAATGATTTTCAG
AAACTTCTGGGAGATATAAATTGGTTGAGGCCCTTTTTAAAAATTCCATCTGCTGATCTA
AAACCCCTCTTCGATCTCCTGGAGGGTGAGCCTCATATCTCCTCACCCAGAAAATTTACC
CCTGCCGCCCACCGAGCCTTACAGATGGTGGAAGAGGCCTTACAGGAAGCACAATTACAA
CGAATTGAGGAGTCACTACCTTTTAATCTGTGTGTTTTTAAGACAGCTCAATTGCCAACT
GCAGTCCTGTGGCAACATGGACCATTACTTTGGATTCATCCAAATGCTTCCCCTGCTAAG
ATTATTGACTGGTACCCTGATGCTGTTGCACAGCTCGCGCTTCGCGGAATAAAAGCAGCT
GTTACACATTTTGGCAGGGATCCTGATTCCTTGATTGTGCCTTATACTGCTGCACAAGTT
CAGACCTTGGCAGCCACATCTAGTGATTGGGCAGTTTTAGTTACTTCCTTTTCAGGACAA
ATTGATAATCATTTTCCAAAGCATCCAATTTTACAGTTTGCCCTAAACCAGGCTATAGTG
TTTCCACAAGTGACAGCTAAAGACCCACTCCCAGATGGGACTGTGGTGTACACTGATGGA
TCAAAAACTGGTATGGGAGCTTATGTGGTCAAGGATAGGGTTATATCTAAACAATATAAT
GAAACTTCACCTCAAGTTGTAGAATGTCTGATAGTACTGGAGGTTCTTGAGGCTTTTCCA
GGACCCCTCAATATTGTATCAGATTCCTCTTATGTGGTTAATGCAGTTAATCTCCTTGAG
ATAGCTGGAATAATAAGATCCTCCAGCAGAGTTGCTAACATCTTTCAAAAGATACAAGCT
GCCTTGTTAAATAGGAGATTTCCTGTTTTCATTACCCATGTCCGAGCACATTCTGGACTC
CCAGGTCCCATGTCCTTAGGGAATGACTTAGCGGACAAGGCTACAAAGCTGGTGGCCGCT
GCCTTGTCTACCCATGCACAAGCAGCAAAAGAATTCCATAAGCGCTTTCATGTGACGGCT
GAGACCTTGCGCCGTCGTTTTGCTCTATCCAGGAAAGAGGCTAGGGAAATTGTTACTCAA
TGCCAGAATTGCTGCGAATTCTTACCTACTCCCCACATGGGAATAAACCCACGTGGCATT
AGACCATTGCAGATGTGGCAGATGAATGTTACTCATATTCCCTCTTTTGGAAGGCTTCAA
TATGTTCATGTTTCTGTTGACACCTGTTCTGGCGTAATGTTCGCCACACCCCTAACAGGG
GAAAAGGCCTCATATGTGATTCAACATTGCCTTGAGGCCTGGAGTGCTTGGGGAAAACCC
AGAATTTTAAAAACAGACAATGGACCAGCATATACCTCTCAAAAATTCCGACAGTTTTGT
CGGCAAATGGATGTTACCCATCTAACTGGCCTACCTTATAACCCTCAAGGACAGGGCATT
GTGGAACGTGCCCATCGTACACTCAAATCATATCTGATTAAACAAAAGGGGAGTATTGAG
GATGTTCTACCCTCGGTACCAAGAGTTGCTGTATCCATGGCACTTTTTACCCTTAATTTC
TTGAACTCTGATGCCCAAGGCCACACTGCGGCTGATCGCCACAGTTTAGAGCCTGATAGG
CCAAAAGAAATGGTAAAATGGAAAGATGTCTTGACTGATCTCTGGAAAGGCCCGGATCCT
ATTCTTATAAGATCCAGGGGAGCTGTGTGTGTTTTTCCACAGGAGGAAGAAAACCCCCTG
TGGATCCCTGAAAGACTCACTCGAAGAGCTCCTTCACAACTCCAGAATAAGAAGGATGGA
GGCCAAGTGGGTGATGAAGACTCTCCTACTCGGGATGATGGTTCCTAGTATGATGGGAGA
GTTACGGTGGGCCATCATGTCTACCTTCCCCCTACCGATGCCAGTGATGCAGAATGCCCA
GGTGTTCCCTAGATTTTTCACAAATAATAGAGAGTTGGGGCTTGCCTTTTTGCCTTTAGA
TCCTCAGATACAGAGTTTTCAGGATGAGAGAACCTTGTCATTAGTAGGAAGCTTGTGCTT
TACTGTGATTTCTTCATTAAAGGATAATTTTATTCATATGGATCCAGAAAGATCTAATGC
TAATCCTTTTGAATTAATGGAAGCTGTACTGATCTTTCTCCTATGATAGTGAGAAGGGAC
AGATTACTTTTGATTGGAAAGGGGCATTAGGCAACAGTCTGAGTGAGGGACAGAGCTCTG
GATCATCTGATTGGTCCTCCTCCAATGTTAAGTATACCCCTTTTAAGAGAACTAATTATT
CAGCTGCCCTTTATTTGGGTTGTGAGTAATGATACCTTAGGTAAGAATCAGAAAGAAATA
AATTGCTCTGCTTAGAATTGTTTTTATGCATTATGCTGGGATGCTATTAAGCACCCTTTT
GCTTTGGTAATGCGCATGCCTCGATTTGTTCCAGTTCCTGTTGAGACGCCAAGTAATTTG
AGTTTGTTTAGGGAAAAGCGAGATTTTTGGGATCTCTGCTATTATTGTGGGCCTGATAGC
CACCGCCGCGGTTACTGCTTCGGTTACCGCCTCGGCCCTTGCACTTTCTGCCACTGTGCA
GACAACTCAAACCATTAATGAACTATAGGCCACTGTGACCATGGTCCTAGATAAACAGGC
CACTGCCAATTCTCAGATACAAGGAGGCCTGATGTTGGTAAACCAACAGATTAATTTGGT
TCAGGAACAATTGGATATATTGTGGCAGATGGCCAAATTGGGATGTGAACAAAGTTGCCT
GGCCTTTGTGTCACTTAGTACAATATGAGAATTTTACAAGAGCAGCTAACCTGTCAAAAG
CTCTGTCTCAACATTTATTACAGAATTGGACTTTTGAGTTTGAGCAGACACTCCGTGAGT
TGAGAATGGCGATCCTGCAAGTGAATTCGACGCATCTGGATCTTTCTCTGATGGAAGGCC
TCTCCTCCTGGATTTCATCTGCATTTTCTTATTTTAAGGAATGGGTGGGGGTAGGATCAT
TTAGCCTAGTTCTCTGCTGTGGAATAGTGTTGATGCTTTGGATGGTGTGTAAGCTCAGAG
CCCAAACAAAAGGAGAAAGTGGTGGTGGCACAAGCACTTGCTGCCTTAGAACACGGAGCA
TCCCCTGACATTTGGTTAACCATGTTAAAGCAATAGGTCGCTGGCCTCCCAGCTCTTGCA
CCCCACGAGGCTAGTCTCATTGCACGGGATAGAGTGGGTAGGCTTCAGCAGCCCAAGGAG
TTGCAAGGCTAAGCACTGCACAGGAGAGGTCTGCGGTATAACGACTTTCTCCTGGGAGAT
AAGTCATCTTGCATGAAGGTTCTATGTCATGATCTCCTTCCCCCAGAAAAAAGACATCGG
ACTGGTCAGGACTTCCTCTGGGGATAAGACCCTGGAGAGGAGCTTTGTACATGTTCCGAA
TTTGCACATGGGGATTTGACCTCTATCTCCACTCCAAAGTTGTGGGTGTCCTATTGCTTC
AAAAATAAATGAATAGGGGGAGATGTGAGGAGCCGCCCTCGCTATCGCTATTGCCGTTAG
AAGATGGCGCTGACATCTGCTGTCAGTTGGAGTTAACCGTTAGAAGATGGCGCTGACATC
TGCTGTCAGTTGGAGTTAACCGTTTAAGCTGTGCCTCTCCCGTGGCGTCATCTGGGGTGA
TGTGCAAACCACCAATCCCGGCTCTACACGTCTCACTCGGAGCTCCTAGGCTTATATAAG
GGGCTGGGTTTCTTAGCTTGGGGTCTCCCTCTAAGAAGCTGATCATCTATCTCTCAAGAT
GCATTAAAGCTTTACTGCAGAAGGATCCGAGTGTTCTGCGTCGTTCTTGCTGGCGAGACG
GTAGCGCGGGACA
>IAPLTR3.512706
TGTGAGGAGCCGCCCTCGCTATCGCTATTGCCGTTAGAAGATGGCGCTGACATCCACTGT
CAGTTGGAGTTAACTGTCGCTGTCAGTTGGAGTTAACTGTCGCTGTCAGTTGGAGTTAAC
TGTCGCTGTCAGTTGGAGTTAACTGTCGCTGTCAGTTGGAGTTAACTGTTTAAACTGTGC
CTCTCCCGTGACGTCATCTGGGGTGATGTGCAAACCACCAATCCCGGCTCTACACATCTC
ACTCGGAGCTCCTAGGCTTATATAAGGGGCTGGGTTTCTTAGCTTGGGGTCTCCCTCTAA
GAAGCTGATCATCTATCTCTCAAGATGCATTAAAGCTTTACTGCAGAAGGATCCGAGTGT
TCTGCGTCGTTCTTGCTGGCGAGACGGTAGCGCGGGACATCTGGTGCCGAAACCCGGGAA
CTCTTCAACATCGCCGGCGCCGCGGGAGACCCCTCGGAAAACGGGGCGGATTCAGAACTG
CAGGGACGTAGGTTCAGAGAGGTATGCTTTATCCTGAACAACCCTTTTCTCGACTTTGGC
CTTAGTTTGTCATCACCGTGGGACGGGTCAGTGGAGGCTTTGGTGCTAGTCCTGTTTGTC
CTTCTCCTTCATCGTGGCTGGTGCTGACAGAACGGCGCTGTCCATCTGGCGCTGTCCATC
TGGCGCTGTCCATCTGGCGCTGTCAGTCTGGTGCTGTCAGTCTGGTGCTGTCAGTCTGGT
GCTGTCAGTCTGGTAACGGAGTTGAGCGCGTTTTTTAGATAAGCTGTCAGCGCGATGGGG
TCGTCACAGTCAGTGGTTACAGCCTTACAGACTGTGCTAAAACAAAGAGATCTTAAAATT
GCACCACGAACACTTCAAAATTTTGTGAAGGAGGTAGATAGAGTGGCACCATGGTATGCT
TGTTCCGGGTCCCTCACTGTGGCCTCATGGAACAAGCTAGGTAAAGAACTAGACAGGAAG
CATGCAGAAGGAGATCTCTGCTTAGGTACCAAAGCCATTTGGAAGCTAGTTAAAAACTGC
TTGGAGGATGAGGCCTGTCACCCTGCTATAATAGAAAGTCAGGGAACCTTAGAGGAAGTT
CAGGATAGCATGTCAGAAACTGAACGGAGTGAGAGAATGGGAGCTCGCAAAAGAAAAGAC
ATGTCTAAGAAAAAAGGCCCTCCCCAGGAAGTTAAGAAAGGGGGAGAGAAAGAAGGGAGT
TATCATTCACCCCTTAACAAATCTAAGAAAAAGAAAAAGCCAGAATCTAGTCTATACCCT
GCAGTAGAGCTAGAAGCCTTGGAGCTAGATAATTCTGATTCTGACACTCTGGATTCTAGC
GAAGAAGGTGGTCTAGAGGAGGAGGTGGCACGGTATGAGGAAAAAAGATATCACCCTGAT
AGACACCGGCCACTGAAAACAAAAATGAATGTGAGGCCACCGCCTATAAATCCGGCGGGC
TCACGCCCCTCAGCGCCTCCGCCATATGAGCTTCGGCTGAATACTGGTACTGACTCCTTT
TTACCTTTAGAGGAACGGAGAAAAATACAAATGGCTTTTCCAGTATTCGAGAATGTGGAA
GGCGGAAGAGTACATACCCCCGTAGATTACAATCAAATTAAAGAATTGGCCGAATCCGTT
CGTAATTATGGGGTCAATGCTAACTTTACCACATTACAGGTGGAAAGGCTTGCTAATTTT
GCCATGACTCCCACTGACTGGCAAACGACAGTGAAAGCAGTGCTTCCCAACATGGGACAA
TACATGGAATGGAAGGCTCTCTGGTATGATGCAGCCCAGGCACAAGCTAGAGTTAATGCC
ACGGCTGAAGATGAGAATCAGAGGCAGTGGACATTTGAAATGCTGACAGGTCAGGGTCAA
CATGCCCTTAATCAAACCAACTACATCTGGGGCGTCTATGGTCAGGTGTCGGCCGCCGCT
ATTAAAGCATGGAAGGCCCTCACAAAAAGGGGAGAGTCCAGTGGACACCTTACAAAGATT
GTCCAAGGACCCCAAGAGCCATTTTCAGACTTTGTGGCCAGAATGACAGAGGCCGCCAGT
CGCATCTTTGGTGATTCAGAACAAGCTATGCCCCTGATTGAGCAACTTGTCTATGAACAA
GCAACCCAGGAATGTCGAGCGGCTATCGCCCCTCGCAAAAGCAAAGGTTTACAAGATTGG
CTCAGAGTGTGCAGGGAGCTGGGGGGACCCCTAACCAATGCAGGACTAGCTGCCGCCATT
TTACAAACGCACAGGTATAGAGATTTATCTAATCGAAAAGCTTGTTTTAATTGTGGGAGA
ATGGGGCACCTTAAGAAAGATTGTCAAGCCCCTGAAAGAACAAGAGAATCGAAGCTTTGC
TATCGTTGTGGTAAAGGTTATCATAGGGCTAGCGAATGCAGGTCAGTCCGGGATGTAAAA
GGGAGGCTTCTGCCCCCTATTGAAGAATCCAAGGTACCCCAATCAAAAAACGGGTCACGG
GGCCCATGGTCCCAGGGCCCTCAGAAATATGGGAACCAATTTCAGAAAAGCAATCAAGAG
GAAGTAGAGGTTTCCGAGGAACCTCCGGAATGGACTTGCGTGCCGCCTCCGACTTCTTAC
TCATGCCCCAAATGAATGTTCAACCGGTCCCAGTCCATTCCCCTGGACCTTTGCCCCCTG
CCACCATTGGGCTTATTCTGGGCCGTGGCTCCTTAACTTTACAGGGACTCATTATATATC
CTGGGATTGTTGACCCATATCATAAAGAGGAGATTCAAGTTCTCTGTTCTAGCCCTCGGG
GTGTATTTTCTATAAAGCAGGGAGATAGAATTGCACAACTGGTGTTGCTGCCCTCCCTCG
GGGATGGAGAAACCTACACTTTACAAAAAAGGGCTATGGGATCTTCTGGAAGTGATTCAG
CCTATCTGGCTATACCCCTAAATGAGAGACCTACAATAAAATTGTTAATTAATGGAAAAG
AATTTGAAGGGATAATGGATTCGGGAGCAGACAAAAGCATTATTTCACTCCATTGGTGGC
CGAAGTCTTGGCCCACTGTTGTTTCATCTCATTCTCTACAAGGTCTTGGATACCAGTCCT
CTCCTGCCATCAGTGCCTCAGCCTTAACCTGGCGGGATGCTGAAGGCAAACAGGGATGTT
TTACCCCCTATGTGTTGCCACTCCCTGTAAATTTATGGGGACGAGATGTGTTACAAGCCA
TGGGCATGACCCTAACTAATGAATACTCCCCCCAGGCATCAGCCATTATGGCAAAGATGG
GGTATACAAATGGTAGAGGCTTGGGTAGGCAAGAACAAGGCAGAATAAAACCCATTACAC
AACACGGAAATCGGGGTAGAAAAGGACTGGGTTTTATTTAGGGGCCGTTGAGGCTTCACG
ACCCATACCATGGAAAACAGAGGAGCCGTTATGGGTCTCTCAATGGCCTCTATCCTCTGA
AAAATTAGAGGCTGTCACAAGATTAGTGCAAGAACAGGAACGGCTGGGGCATCTAGAGCC
TTCTACCTCCCCATGGAATACACCAATTTTTGTTATTAAGAAGAAATCTGGGAAGTGGAG
ATTACTCCACGACCTGCGGGCCATTAACAATCAGATGCATCTTTTTGGCCCTGTTCAAAG
AGGCCTTCCTTTGCTTTCTGCACTTCCTCAAGATTGGAAGCTTATTATTATAGATATTAA
GGATTGTTTCTTCTCTATTCCACTTTACCCACGGGATAGACCAAGGTTTGCCTTCACTAT
CCCTTCTCTTAATCATATGGAACCAGACAAGAGATTTCAGTGGAAGGTACTGCCGCAAGG
CATGGCCAATAGCCCAACAATATGTCAGCTATATGTGCAGGAGGCTTTGGAGCCAATTAG
GAAGCAATTTACATCTTTAATCGTTATCCATTATATGGACGATATTCTTATTTGTCACAA
AGAGTTAGATGTTTTACAAAAGGCTTTTCCCATGCTGGTGGCTGAATTAAAACAGTGGGG
ATTAGAGATTGCCTCAGAAAAGGTTCAAATTGCAGATACAGGCCTCTTTTTGGGCTCAAA
GATTACTCCCAAAAATATAGTTCCTCAGAAAATAGAAATTCGCAAAGACCACTTACAAAC
ATTAAATGATTTTCAGAAACTTCTGGGAGATATAAATTGGTTGAGGCCCTTTTTAAAAAT
TCCATCTGCTGATCTAAAACCCCTCTTCGATCTCCTGGAGGGTGAGCCTCATATCTCCTC
ACCCAGAAAATTTACCCCTGCCGCCCACCGAGCCTTACAGATGGTGGAAGAGGCCTTACA
GGAAGCACAATTACAACGAATTGAGGAGTCACTACCTTTTAATCTGTGTGTTTTTAAGAC
AGCTCAATTGCCAACTGCAGTCCTGTGGCAACATGGACCATTACTTTGGATTCATCCAAA
TGCTTCCCCTGCTAAGATTATTGACTGGTACCCTGATGCTGTTGCACAGCTCGCGCTTCG
CGGAATAAAAGCAGCTGTTACACATTTTGGCAGGGATCCTGATTCCTTGATTGTGCCTTA
TACTGCTGCACAAGTTCAGACCTTGGCAGCCACATCTAGTGATTGGGCAGTTTTAGTTAC
TTCCTTTTCAGGACAAATTGATAATCATTTTCCAAAGCATCCAATTTTACAGTTTGCCCT
AAACCAGGCTATAGTGTTTCCACAAGTGACAGCTAAAGACCCACTCCCAGATGGGACTGT
GGTGTACACTGATGGATCAAAAACTGGTATGGGAGCTTATGTGGTCAAGGATAGGGTTAT
ATCTAAACAATATAATGAAACTTCACCTCAAGTTGTAGAATGTCTGATAGTACTGGAGGT
TCTTGAGGCTTTTCCAGGACCCCTCAATATTGTATCAGATTCCTCTTATGTGGTTAATGC
AGTTAATCTCCTTGAGATAGCTGGAATAATAAGATCCTCCAGCAGAGTTGCTAACATCTT
TCAGAAGATACAAGCTGCCTTGTTAAATAGGAGATTTCCTGTTTTCATTACCCATGTCCG
AGCACATTCTGGACTCCCAGGTCCCATGTCCTTAGGGAATGACTTAGCGGACAAGGCTAC
AAAGCTGGTGGCCGCTGCCTTGTCTACCCATGCACAAGCAGCAAAAGAATTCCATAAGCG
CTTTCATGTGACGGCTGAGACCTTGCGCCGTCGTTTTGCTCTATCCAGGAAAGAGGCTAG
GGAAATTGTTACTCAATGCCAGAATTGCTGCGAATTCTTACCTACTCCCCACATGGGAAT
AAACCCACGTGGCATTAGACCATTGCAGATGTGGCAGATGGATGTTACTCATATTCCCTC
TTTTGGAAGGCTTCAATATGTTCATGTTTCTGTTGACACCTGTTCTGGCGTAATGTTTGC
CACACCCCTAACAGGGGAAAAGGCCTCATATGTGATTCAACATTGCCTTGAGGCCTGGAG
TGCTTGGGGAAAACCCAGAATTTTAAAAACAGACAATGGACCAGCATATACCTCTCAAAA
ATTCCGACAGTTTTGTCGGCAAATGGATGTTACCCATCTAACTGGCCTACCTTATAACCC
TCAAGGACAGGGCATTGTGGAACGTGCCCATCGTACACTCAAATCATATCTGATTAAACA
AAAGGGGAGTATTGAGGATGTTCTACCCTCGGTACCAAGAGTTGCTGTATCCATGGCACT
TTTTACCCTTAATTTCTTGAACTGTGATGCCCAAGGCCACACTGCGGCTGATCGCCACAG
TTTAGAGCCTGATAGGCCAAAAGAAATGGTAAAATGGAAAGATGTCTTGACTGATCTCTG
GAAAGGCCCGGATCCTATTCTTATAAGATCCAGGGGAGCTGTGTGTGTTTTTCCACAGGA
GGAAGAAAACCCCCTGTGGATCCCTGAAAGACTCACTCGAAGAGCTCCTTCACAACTCCA
GAATAAGAAGGATGGAGGCCAAGTGGGTGATGAAGACTCTCCTACTCGGGATGATGGTTC
CTAGTATGATGGGAGAGTTACGGTGGGCCATCATGTCTACCTTCCCCCTACCGATGCCAG
TGATGCAGAATGCCCAGGTGTTCCCTAGATTTTTCACAAATAATAGAGAGTTGGGGCTTG
CCTTTTTGCCTTTAGATCCTCAGATACAGAGTTTTCAGGATGAGAGAACCTTGTCATTAG
TAGGAAGCTTGTGCTTTACTGTGATTTCTTCATTAAAGGATAATTTTATTCATATGGATC
CAGAAAGATCTAATGCTAATCCTTTTGAATTAATGGAAGCTGTACTGATCTTTCTCCTAT
GATAGTGAGAAGGGACAGATTACTTTTGATTGGAAAGGGGCATTAGGCAACAGTCTGAGT
GAGGGACAGAGCTCTGGATCATCTGATTGGTCCTCCTCCAATGTTAAGTATACCCCTTTT
AAGAGAACTAATTATTCAGCTGCCCTTTATTTGGGTTGTGAGTAATGATACCTTAGGTAA
GAATCAGAAAGAAATAAATTGTTCTGCTTAGAATTGTTTTTATGCATTATGCTGGGATGC
TATTAAGCACCCTTTTGCTTTGGTAATGCGCATGCCTCGATTTATTCCAGCTCCTGTTGA
GGCGCCAAGTAATTTGAGTTTGTTTAGGGAAAAGCGAGATTTTTGGGATCTCTGCTATTA
TTGTGGGCCTGATAGCCACCGCCGCGGTTACTGCTTCGGTTACCGCCTCGGCCCTTGCAC
TTTCTGCCACTGTGCAGACAACTCAAACCATTAATGAACTATAGGCCACTGTGACCATGG
TCCTAGATAAACAGGCCACTGCCAATTCTCAGATACAAGGAGGCCTGATGTTGGTAAACC
AACAGATTAATTTGGTTCAGGAACAATTGGATATATTGTGGCAGATGGCCAAATTGGGAT
GTGAACAAAGTTGCCTGGCCTTTGTGTCACTTAGTACAATATGAGAATTTTACAAGAGCA
GCTAACCTGTCAAAAGCTCTGTCTCAACATTTATTACAGAATTGGACTTTTGAGTTTGAG
CAGACACTCCGTGAGTTGAGAATGGCGATCCTGCAAGTGAATTCGACGCATCTGGATCTT
TCTCTGATGGAAGACCTCTCCCCCTGGATTTCATCTGCATTTTCTTATTTTAAGGAATGG
GTGGGGGTAGGATCATTTAGCCTAGTTCTCTGCTGTGGAATAGTGTTGATGCTTTGGATG
GTGTGTACGCTCAGAGCCCAAACAAAAGGAGAAAGTGGTGGTGGCACAAGCACTTGCTGC
CTTAGAACACGGAGCATCCCCTGACATTTGGTTAACCATGTTAAAGCAATAGGTCGCTGG
CCTCCCAGCTCTTGCACCCCACGAGGCTAGTCTCATTGCACGGGATAGAGTGGGTAGGCT
TCAGCAGCCCAAGGAGTTGCAAGGCTAAGCACTGCACAGGAGAGGTCTGCGGTATAACGA
CTTTCTCCTGGGAGATAAGTCATCTTGCATGAAGGTTCTATGTCATGATCTCCTTCCCCC
AGAAAAAAGACATCGGACTGGTCAGGACTTCCTCTGGGGATAAGACCCTGGAGAGGAGCT
TTGTACATGTTCCGAATTTGCACATGGGGATTTGACCTCTATCTCCACTCCAAAGTTGTG
GGTGTCCTATTGCTTCAAAAATAAATGAATAGGGGGAGATGTGAGGAGCCGCCCTCGCTA
TCGCTATTGCCGTTAGAAGATGGCGCTGACATCCACTGTCAGTTGGAGTTAACTGTCGCT
GTCAGTTGGAGTTAACTGTCGCTGTCAGTTGGAGTTAACTGTCGCTGTCAGTTAGAGTTA
ACTGTCGCTGTCAGTTGGAGTTAACCGTTTAAACTGTGCCTCTCCCGTGACGTCATCTGG
GGTGATGTGCAAACCACCAATCCCGGCTCTACACATCTCACTCGGAGCTCCTAGGCTTAT
ATAAGGGGCTGGGTTTCTTAGCTTGGGGGTCTCCCTCTAAGAAGCTGATCATCTATCTCT
CAAGATGCATTAAAGCTTTACTGCAGAAGGATCCGAGTGTTCTGCGTCGTTCTTGCTGGC
GAGACGGTAGCGCGGGACA
>IAPLTR3.703937
TGTGAGGAGCCGCCCTCGCTATCGCTATTGCCGTTAGAAGATGGCGCTGACATCTGCTGT
CAGTTGGAGTTAACCGTTTAAGCTGTGCCTCTCCCGTGGCGTCATCTGGGGTGATGTGCA
AACCACCAATCCCGGCTCTACACGTCTCACTCGGAGCTCCTAGGCTTATATAAGGGGCTG
GGTTTCTTAGCTTGGGGTCTCCCTCTAAGAAGCTGATCATCTATCTCTCAAGATGCATTA
AAGCTTTACTGCAGAAGGATCCGAGTGTTCTGCGTCGTTCTTGCTGGCGAGACGGTAGCG
CGGGACATCTGGTGCCGAAACCCGGGAACTCTTCAACATCGCCGGCGCCGCGGGAGACCC
CTCGGAAGACGGGGCGGATTCAGAACTGCAGGGACGTAAGTTCAGAGAGGTATGCTTTAT
CCTGAACACCCCCTTTCTCGACTTTGGCCTTAGTTTGTCATCACCGTGGGACGGGTCAGT
GGAGGCTTTGGTGCTAGTCCTGTTTGTCCTTCTCCTTCATCGTGGCTGGTGCTGACAGAA
CGGTGCTGTCAGTCTGGTGCTGTCAGTCTGGTGCTGTCAGTCTGGTGCTGTCAGTCTGGT
GCTGTCAGTCTGGTAACGGAGTTGAGCGCCGTTTTTTAGATAAGCCGCTAGCGCGATGGG
GTTGTCACAGTCAGTGGTTACTGCCCTACAGACTGTGCTAAAACAAAGAGATCTTAAAAT
TGCACCACGAACACTTCAAAATTTTGTGAAGGAGGTAGATAGAGTGGCACCATGGTATGC
TTGTTCCGGGTCCCTCACTGTGGCCTCATGGAACAAGCTAGGTAAAGAACTAGACAGGAA
GCATGCAGAAGGAGATCTCCACTTAGGTACCAAAGCCATTTGGAAGCTAGTTAAAAACTG
CTTGGAGGATGAGGCCTGTCACCCTGCTATAATAGAAAGTCAGGGAACCTTAGAGGAAGT
TCAGGATAGCATGTCAGAAACTGAACGGAGTGAGAGAATGGGAGCTCGCAAAAGGAAAGA
CATGTCTAAGAAAAAAGGCCCTCCCCAAGTAGTTAAGAAAGGGGGAGAGAAAGAAGGGAG
TGATCATTCACCCCCTAACAAATCTAAGAAAAAGAAAAAGCCAGAATCTAGTCTATACCC
TACAGTAGAGCTAGAAGCCTTGGAGCTAGATAATTCTGATTCTGACACTCTGTATTCTAG
CGAAGAAGGTGGTCTAGAGGAGGAGGTGGCACGGTATGAGGAAGAAAGATATCACCCTGA
TAGACACCGGCCACTGAAAACAAAAATGAATGTGAGGCCACTGCCTATAAATCCGGCGGG
CTCACGCCCCTCAGCGCCTCCGCAGTATGAGCTTCGGCTGAATACTGGTACTGACTCCTT
TTTACCTTTAGAGGAACGGAGAAAAATACAAGTAGCTTTTCCAGTATTCGAGAATGCGGA
AGGCGGAAGAGTACATACCCCTGTAGATTACAATCAAATCAAAGAATTGGCCGAATCCGT
TCGTAATTATGGGGTCAATGCTAACTTTACCACATTACAGGTGGAAAGGCTTGCTAATTT
TGCCATGACTCCCACTGACTGGCAGACGACAGTGAAAGCAGTGCTTCCCAACATGGGACA
ATACATGGAATGGAAGGCTCTCTGGTATGATGCAGCCCAGGCACAAGCTAGAGTTAATGC
CACGGCTGAAGATGAGAATCAGAGGCAGTGGACATTTGAAATGCTGACAGGTCAGGGTCA
ACATGCCCTTAATCAAACCAACTACATCTGGGGTGTCTATGGTCAGGTGTCGGCCGCCGC
TATTAAAGCATGGAAGGCCCTCACAAAAAGGGGAGAGTCCAGTGGACACCTTACAAAGAT
TGTCCAAGGACCCCAAGAGCCATTTTCAGACTTTGTGGCCAGAATGACAGAGGCCGCCAG
TCGCATCTTTGGTGATTCAGAACAAGCTATGCCCCTGATTGAGCAACTTGTCTATGAACA
AGCAACCCAGGAATGTCGAGCGGCTATCGCCCCTCGCAAAAGCAAAGGTTTACAAGATTG
GCTCAGAGTGTGCAGGGAGCTGGGGGGACCCCTAACCAATGCAGGACTAGCTGCCGCCAT
TTTACAAACGCACAGGCGTAGAGATTTATCTAGTCGAAAAGCTTGTTTTAATTGTGGGAG
AATGGGGCACCTTAAGAAAGATTGTCAAGCCCCTGAAAGAACAAGAGAATCGAAGCTTTG
CCATCGTTGTGGTAAAGGTTATCATAGGGCTAGCGAATGCAGGTCAGTCCGGGATGTAAA
AGGGAGGCTTCTGCCCCCTATTGAAGAACCCAAGGTACCCCAATCAAAAAACGGGTCACG
GGGCCCATGGTCCCAGGGCCCTCAGAAATATGGGAACCAATTTCAGAAAAGCAATCAAGA
GGAAGTAGAGGCTTCCGAGGAACCCCCGGAATGGACTTGCGTGCCGCCTCCGACTTCTTA
CTCATGCCCCAAATGAATGTTCAACCGGTCCCAGTCCATTCCCCTGGACCTTTGCCCCCT
GCCACCATTGGGCTTATTCTGGGCCGTGGCTCCTTAACTTTACAGGGACTCATTATATAT
CCTGGGATTGTTGACCCGTATCATAAAGAGGAGATTCAAGTTCTCTGTTCTAGCCCTCGG
GGTGTATTTTCTATAAAGCAGGGAGATAGAATTGCACAACTGGTGTTGCTGCCCTCCCTC
GGGGATGGAGAAACCTACACTTTACAAAAAAGGGCTATGGGATCTTCTGGAAGTGATTCA
GCCTATCTGGCTATACCCCTAAATGAGAGACCTACAATAAAATTGTTAATTAATGGAAAA
GAATTTGAAGGGATAATGGATACGGGAGCAGACAAAAGCATTATTTCACTCCATTGGTGG
CCGAAGTCTTGGCCCACTGTTGTTTCATCTCATTCTCTACAAGGTCTTGGATACCAGTCC
TCTCCTGCCATCAGTGCCTCAGCCTTAACCTGGCGGAATGCTGAGGGCAAACAGGGATGT
TTTACCCCCTATGTGTTGCCACTCCCTGTAAATTTATGGGGACGGGATGTGTTACAAGCC
ATGGGCATGACCCTAACTAATGAATACTCCCCCCAGGCATCAGCCATTATGGCAAAGATG
GGGTATACAAACGGTAGAGGCTTGGGTAGGCAAGAACAAGGCAGAATAAAACCCATTACG
CAACACGGAAATCGGGGTAGAAAAGGACTGGGTTTTATTTAGGGGCCGTTGAGGCTTCAC
GACCCATACCATGGAAAACAGAGGAGCCGTTATGGGTCTCTCAATGGCCTCTATCCTCTG
AAAAATTAGAGGCTGTCACAAGATTAGTGCAAGAACAGGAATGGCTGGGGCATCTAGAGC
CTTCTACCTCCCCATGGAATACACCAATTTTTGTTATTAAGAAGAAATCTGGGAAGTGGA
GATTACTCCATGACCTGCGGGCCATTAACAATCAGATGCATCTTTTTGGCCCTGTTCAAA
GAGGCCTTCCTTTGCTTTCTGCACTTCCTCAAGATTGGAAGCTTATTATTATAGATATTA
AGGATTGTTTCTTCTCTATTCCACTTTACCCACGGGATAGACCAAGGTTTGCCTTCACTA
TCCCTTCTCTTAATCATATGGAACCAGACAAGAGATTTCAGTGGAAGGTACTGCCGCAAG
GCATGGCCAATAGCCCAACAATATGTCAGCTGTATGTGCAGGAGGCTTTGGAGCCAATTA
GGAAGCAATTTACATCTTTAATCGTTATCCATTATATGGACGATATTCTTATTTGTCACA
AAGAGTTAGATGTTTTACAAAAGGCTTTCCCCATGCTGGTGGCTGAATTAAAACAGTGGG
GATTAGAGATTGCCTCAGAAAAGGTTCAAATTGCAGATACAGGCCTCTTTTTGGGCTCAA
TGATTACTCCCAAAAATATAGTTCCTCAGAAAATAGAAATTCGCAAAGACCACTTACAAA
CATTAAATGATTTTCAGAAACTTCTGGGAGATATAAATTGGTTGAGGCCCTTTTTAAAAA
TTCCATCTGCTGATCTAAAACCCCTCTTCGATCTCCTGGAGGGTGAGCCTCATATCTCCT
CACCCAGAAAATTTACCCCTGCCGCCCACCGAGCCTTACAGATGGTGGAAGAGGCCTTAC
AGGAAGCACAATTACAACGTATTGAGGAGTCACTACCTTTTAATCTGTGTGTTTTTAAGA
CAGCTCAATTGCCAACTGCAGTCCTGTGGCAACATGGACCATTACTTTGGATTCATCCAA
ATGCTTCCCCTGCTAAGATTATTGACTGGTACCCTGATGCTGTTGCACAGCTCGCGCTTC
GCGGAATAAAAGCAGCTGTTACACATTTTGGCAGGGATCCTGATTCCTTGATTGTGCCTT
ATACTGCTGCACAAGTTCAGACCTTGGCAGCCACATCTAGTGATTGGGCAGTTTTAGTTA
CTTCCTTTTCAGGACAAATTGATAATCATTTTCCAAAGCATCCAATTTTACAGTTTGCCC
TAAACCAGGCTATAGTGTTTCCACAAGTGACAGCTAAAGACCCACTCCCAGATGGGACTG
TGGTGTACACTGATGGATCAAAAACTGGTATGGGAGCTTATGTGGTCAAGGATAGGGTTA
TATCTAAACAATATAATGAAACTTCACCTCAAGTTGTAGAATGTCTGATAGTACTGGAGG
TTCTTGAGGCTTTTCCAGGACCCCTCAATATTGTATCAGATTCCTCTTATGTGGTTAATG
CAGTTAATCTCCTTGAGATAGCTGGAATAATAAGATCCTCCAGCAGAGTTGCTAACATCT
TTCAAAAGATACAAGCTGCCTTGTTAAATAGGAGATTTCCTGTTTTCATTACCCATGTCC
GAGCACATTCTGGACTCCCAGGTCCCATGTCCTTAGGGAATGACTTAGCGGACAAGGCTA
CAAAGCTGGTGGCCGCTGCCTTGTCTACCCATGCACAAGCAGCAAAAGAATTCCATAAGC
GCTTTCATGTGACAGCTGAGACCTTGCGCCGTCGTTTTGCTCTATCCAGGAAAGAGGCTA
GGGAAATTGTTACTCAATGCCAGAATTGCTGCGAATTCTTACCTACTCCCCACATGGGAA
TAAACCCACGTGGCATTAGACCATTGCAGATGTGGCAGATGGATGTTACTCATATTCCCT
CTTTTGGAAGGCTTCAATATGTTCATGTTTCTGTTGACACCTGTTCTGGCGTAATGTTCG
CCACACCCCTAACAGGGGAAAAGGCCTCATATGTGATTCAACATTGCCTTGAGGCCTGGA
GTGCTTGGGGAAAACCCAGAATTTTAAAAACAGACAATGGACCAGCATATACCTCTCAAA
AATTCCGACAGTTTTGTCGGCAAATGGATGTTACCCATCTAACTGGCCTACCTTATAACC
CTCAAGGACAGGGCATTGTGGAACGTGCCCATCGTACACTCAAATCATATCTGATTAAAC
AAAAGGGGAGTATTGAGGATGTTCTACCCTCGGTACCAAGAGTTGCTGTATCCATGGCAC
TTTTTACCCTTAATTTCTTGAACTCTGATGCCCAAGGCCACACTGCGGCCGATCGCCACA
GTTTAGAGCCTGATAGGCCAAAAGAAATGGTAAAATGGAAAGATGTCTTGACTGATCTCT
GGAAAGGCCCGGATCCTATTCTTATAAGATCCAGGGGAGCTGTGTGTGTTTTTCCACAGG
AGGAAGAAAACCCCCTGTGGATCCCTGAAAGACTCACTCAAAGAGCTCCTTCACAACTCC
AGAATAAGAAGGATGGAGGCCAAGTGGGTGATGAAGACTCTCCTACTCGGGATGATGGTT
CCTAGTATGATGGGAGAGTTACGGTGGGCCATCATGTCTACCTTCCCCCTACCGATGCCA
GTGATGCAGAATGCCCAGGTGTTCCCTAGATTTTTCACAACTAATAGAGAGTTGGGGCTT
GCCTTTTTGCCTTTAGATCCTCAGATACAGAGTTTTCAGGATGAGAGAACCTTGTCATTA
GTAGGAAGCTTGTGCTTTACTGTGATTTCTTCATTAAAGGATAATTTTATTCATATGGAT
CCAGAAAGATCTAATGCTAATCCTTTTGAATTAATGGAAGCTGTACTGATCTTTCTCCTA
TGATAGTGAGAAGGGACAGATTACTTTTGATTGGAAAGGGGCATTAGGCAACAGTCTGAG
TGAGGGACAGAGCTATGGATCATCTGATTGGTCCTCCTCCAATGTTAAGTATACCCCTTT
TAAGAGAACTAATTATTCAGCTGCCCTTTATTTGGGTTGTGAGTAATGATACCTTAGGTA
AGAATCAGAAAGAAATAAATTGCTCTGCTTAGAATTGTTTTTATGCATTATGCTGGGATG
CTATTAAGCACCCTTTTGCTTTGGTAATGCGCATGCCTCGATTTGTTCCAGTTCCTGTTG
AGACGCCAAGTAATTTGAGTTTGTTTAGGGAAAAGCGAGATTTTTGGGATCTCTGCTATT
ATTGTGGGCCTGATAGCCACCGCCGCGGTTACTGCTTCGGTTACCGCCTCGGCCCTTGCA
CTTTCTGCCACTGTGCAGACAACTCAAACCATTAATGAACTATAGGCCACTGTGACCATG
GTCCTAGATAAACAGGCCACTGCCAATTCTCAGATACAAGGAGGCCTGATGTTGGTAAAC
CAACAGATTAATTTGGTTCAGGAACAATTGGATATATTGTGGCAGATGGCCCAATTGGGA
TGTGAACAAAAGTTGCCTGGCCTTTGTGTCACTTCAGTACAATATGAGAATTTTACAAGA
GCAGCTAACCTGTCACAAGCTCTGTCTCAACATTTATTACAGAATTGGACTTTTGAGTTT
GAGCAGACACTCCGTGAGTTGAGAATGGCTATCCTGCAAGTGAATTCGACGCATCTGGAT
CTTTCTCTGATGGAAGGCCTCTCCTCCTGGATTTCATCTGCATTTTCTTATTTTAAGGAA
TGGGTGGGGGTAGGATCATTTAGCCTAGTTCTCTGCTGTGGAATAGTGTTGATGCTTTGG
ATGGTGTGTAAGCTCAGAGCCCAAACAAAAGAGACAAAGTGGTGGTGGCACAAGCACTTG
CTGCCTTAGAACACGGAGCCTCCCCTGACATTTGGTTAACCATGTTAAAGCAATAGGTCG
CTGGCCTCCCAGCTCTTGCACCCCACGAGGCTAGTCTCATTGCACGGGATAGAGTGGGTA
GGCTTCAGCAGCCCAAGGAGTTGCAAGGCTAAGCACTGCACAGGAGAGGTCTGCGGTATA
ACGACTTTCTCCTGGGAGATAAGTCATCTTGCATGAAGGTTCTATGTCATGATCTCCTTC
CCCCAGAAAATCGACATCGGACTGGTCAGGGCTCTCTCTGGGGATAAGACCCTGGAGAGG
AGCTTTGTACATGTTCCGAATTTGCACATGGGGATTTGACCTCTATCTCCACTCCAAAGT
TGTGGGTGTCCTATTGCTTCAAAAATAAATGAATAGGGGGAGATGTGAGGAGCCGCCCTC
GCTATCGCTATTGCCGTTAGAAGATGGCGCTGACATCTGCTGTCAGTTGGAGTTAACCGT
TTAAGCTGTGCCTCTCCCGTGGCGTCATCTGGGGTGATGTGCAAACCACCAATCCCGGCT
CTACACGTCTCACTCGGAGCTCCTAGGCTTATATAAGGGGCTGGGTTTCTTAGCTTGGGG
TCTCCCTCTAAGAAGCTGATCATCTATCTCTCAAGATGCATTAAAGCTTTACTGCAGAAG
GATCCGAGTGTTCTGCGTCGTTCTTGCTGGCGAGACGGTAGCACGGGACA
>IAPLTR3.371049
TGTGAGGAGCCACCCTCGCTATCGCTATTGCCGTTAGAAGATGGCGCTGACATCCACTGT
CAGTTGGAGTTAACTGTCGCTGTCAGTTGGAGTTAACTGTCGCTGTCAGTTGGAGTTAAC
TGTCGCTGTCAGTTGGAGTTAACCGTTTAAACTGTGCCTCTCCCGTGACGTCATCTGGGG
TGATGTGCAAACCACCAATCCCGGCTCTACACATCTCACTCGGAGCTCCTAGGCTTATAT
AAGGGGCTGGGTTTCTTAGCTTGGGGTCTCCCTCTAAGAAGCTGATCATCTATCTCTCAA
GATGCATTAAAGCTTTACTGCAGAAGGATCCGAGTGTTCTGCGTCGTTCTTGCTGGCGAG
ACGGTAGCGCGGGACATCTGGTGCCGAAACCCGGGAACTCTTCAACATCGCCGGCGCCGC
GGGAGACCCCTCGGAAGACGGGGCGGATTCAGAACTGCAGGGACGTAGGTTCAGAGAGGT
ATGCTTTATCCTGAACAACCCTTTTCTCGACTTTGGCCTTAGTTTGTCATCACCGTGGGA
CGGGTCAGTGGAGGCTTTGGTGCTAGTCCTGTTTGTCCTTCTCCTTCATCGTGGCTGGTG
CTGACAGAACGGTGCTGTCAGTCTGGTGCTGTCAGTCTGGCGCTGTCAGTCTGGTGCTGT
CAGTCTGGTGCTGTCAGTCTGGTAACGGAGTTGAGCGCGTTTTTTAGATAAGCTGTCAGC
GCGATGGGGTCGTCACAGTCAGTGGTTACAGCCTTACAGACTGTGCTAAAACAAAGAGAT
CTTAAAATTGCACCACGAACACTTCAAAATTTTGTGAAGGAGGTAGATAGAGTGGCACCA
TGGTATGCTTGTTCCGGGTCCCTCACTGTGGCCTCATGGAACAAGCTAGGTAAAGAACTA
GACAGGAAGCATGCAGAAGGAGATCTCTGCTTAGGTACCAAAGCCATTTGGAAGCTAGTT
AAAAACTGCTTGGAGGATGAGGCCTGTCACCCTGCTATAATAGAAAGTCAGGGAACCTTA
GAGGAAGTTCAGGATAGCATGTCAGAAACTGAACGGAGTGAGAGAATGGGAGCTCGCAAA
AGAAAAGACATGTCTAAGAAAAAAGGCCCTCCCCAGGAAGTTAAGAAAGGGGGAGAGAAA
GAAGGGAGTTATCATTCACCCCCTAACAAATCTAAGAAAAAGAAAAAGCCAGAATCTAGT
CTATACCCTACAGTAGAGCTAGAAGCCTTGGAGCTAGATAATTCTGATTCTGACACTCTG
TATTCTAGCGAAGAAGGTGGTCTAGAGGAGGAGGTGGCACGGTATGAGGAAAAAAGATAT
CACCCTGATAGACACCGGCCACTGAAAACAAAAATGAATGTGAGGCCACCGCCTATAAAT
CCGGCGGGCTCACGCCCCTCAGCGCCTCCGCAGTATGAGCTTCGGCTGAATACTGGTACT
GACTCCTTTTTACCTTTAGAGGAACGGAGAAAAATACAAATGGCTTTTCCAGTATTCAAG
AATGTGGAAGGCGGAAGAGTACATACCCCTGTAGATTACAATCAAATCGAAGAATTGGCC
GAATCCGTTCGTAATTATGGGGTCAATGCTAACTTTACCACATTACAGGTGGAAAGGCTT
GCTAATTTTGCCATGACTCCCACTGACTGGCAAACGACAGTGAAAGCAGTGCTTCCCAAC
ATGGGACAATACATGGAATGGAAGGCTCTCTGGTATGATGCAGCCCAGGCACAAGCTAGA
GTTAATGCCACGGCTGAAGATGAGAATCAGAGGCAGTGGACATTTGAAATGCTGACAGGT
CAGGGTCAACATGCCCTTAATCAAACCAACTACATCTGGGGCGTCTATGGTCAGGTGTCG
GCCGCCGCTATTAAAGCATGGAAGGCCCTCACAAAAAGGGGAGAGTCCAGTGGACACCTT
ACAAAGATTGTCCAAGGACCCCAAGAGCCATTTTCAGACTTTGTGGCCAGAATGACAGAG
GCCGCCAGTCGCATCTTTGGTGATTCAGAACAAGCTATGCCCCTGATTGAGCAACTTGTC
TATGAACAAGCAACCCAGGAATGTCGAGCGGCTATCGCCCCTCGCAAAAGCAAAGGTTTA
CAAGATTGGCTCAGAGTGTGCAGGGAGCTGGGGGGACCCCTAACCAATGCAGGACTAGCT
GCCGCCATTTTACAAACGCACAGGTATAGAGATTTATCTAATCGAAAAGCTTGTTTTAAT
TGTGGGAGAATGGGGCACCTTAAGAAAGATTGTCAAGCCCCTGAAAGAACAAGAGAATCG
AAGCTTTGCTATCGTTGTGGTAAAGGTTATCATAGGGCTAGCGAATGCAGGTCAGTCCGG
GATGTAAAAGGGAGGCTTCTGCCCCCTATTGAAGAATCCAAGGTACCCCAATCAAAAAAC
GGGTCACGGGGCCCATGGTCCCAGGGCCCTCAGAAATATGGGAACCAATTTCAGAAAAGC
AATCAAGAGGAAGTAGAGGTTTCCGAGGAACCTCCGGAATGGACTTGCGTGCCGCCTCCG
ACTTCTTACTCATGCCCCAAATGAATGTTCAACCGGTCCCAGTCCATTCCCCTGGACCTT
TGCCCCCTGCCACCATTGGGCTTATTCTGGGCCGTGGCTCCTTAACTTTACAGGGACTCA
TTATATATCCTGGGATTGTTGACCCATATCATAAAGAGGAGATTCAAGTTCTCTGTTCTA
GCCCTCGGGGTGTATTTTCTATAAAGCAGGGAGATAGAATTGCACAACTGGTGTTGCTGC
CCTCCCTCGGGGATGGAGAAACCTACACTTTACAAAAAAGGGCTATGGGATCTTCTGGAA
GTGATTCAGCCTATCTGGCTATACCCCTAAATGAGAGACCTACAATAAAATTGTTAATTA
ATGGAAAAGAATTTGAAGGGATAATGGATTCGGGAGCAGACAAAAGCATTATTTCACTCC
ATTGGTGGCCGAAGTCTTGGCCCACTGTTGTTTCATCTCATTCTCTACAAGGTCTTGGAT
ACCAGTCCTCTCCTGCCATCAGTGCCTCAGCCTTAACCTGGCGGGATGCTGAAGGCAAAC
AGGGATGTTTTACCCCCTATGTGTTGCCACTCCCTGTAAATTTATGGGGACGGGATGTGT
TACAAGCCATGGGCATGACCCTAACTAATGAATACTCCCCCCAGGCATCAGCCATTATGG
CAAAGATGGGGTATACAAAGGGTAGAGGCTTGGGTAGGCAAGAACAAGGCAGAATAAAAC
CCATTACGCAACACGGAAATCGGGGTAGAAAAGGACTGGGTTTTATTTAGGGGCCGTTGA
GGCTTCACGACCCATACCATGGAAAACAGAGGAGCCGTTATGGGTCTCTCAATGGCCTCT
ATCCTCTGAAAAATTAGAGGCTGTCACAAGATTAGTGCAAGAACAGGAACGGCTGGGGCA
TCTAGAGCCTTCTACCTCCCCATGGAATACACCAATTTTTGTTATTAAGAAGAAATCTGG
GAAGTGGAGATTACTCCACGACCTGCGGGCCATTAACAATCAGATGCATCTTTTTGGCCC
TGTTCAAAGAGGCCTTCCTTTGCTTTCTGCACTTCCTCAAGATTGGAAGCTTATTATTAT
AGATATTAAGGATTGTTTCTTCTCTATTCCACTTTACCCACGGGATAGACCAAGGTTTGC
CTTCACTATCCCTTCTCTTAATCATATGGAACCAGACAAGAGATTTCAGTGGAAGGTACT
GCCGCAAGGCATGGCCAATAGCCCAACAATATGTCAGCTATATGTGCAGGAGGCTTTGGA
GCCAATTAGGAAGCAATTTACATCTTTAATCGTTATCCATTATATGGACGATATTCTTAT
TTGTCACAAAGAGTTAGATGTTTTACAAAAGGCTTTTCCCATGCTGGTGGCTGAATTAAA
ACAGTGGGGATTAGAGATTGCCTCAGAAAAGGTTCAAATTGCAGATACAGGGCTCTTTTT
GGGCTCAAAGATTACTCCCAAAAATATAGTTCCTCAGAAAATAGAAATTCGCAAAGACCA
CTTACAAACATTAAATGATTTTCAGAAACTTCTGGGAGATATAAATTGGTTGAGGCCCTT
TTTAAAAATTCCATCTGCTGATCTAAAACCCCTCTTCGATCTCCTGGAGGGTGAGCCTCA
TATCTCCTCACCCAGAAAATTTACCCCTGCCGCCCACCGAGCCTTACAGATGGTGGAAGA
GGCCTTACAGGAAGCACAATTACAACGAATTGAGGAGTCACTACCTTTTAATCTGTGTGT
TTTTAAGACAGCTCAATTGCCAACTGCAGTCCTGTGGCAACATGGACCATTACTTTGGAT
TCATCCAAATGCTTCCCCTGCTAAGATTATTGACTGGTACCCTGATGCTGTTGCACAGCT
CGCGCTTCGCGGAATAAAAGCAGCTGTTACACATTTTGGCAGGGATCCTGATTCCTTGAT
TGTGCCTTATACTGCTGCACAAGTTCAGACCTTGGCAGCCACATCTAGTGATTGGGCAGT
TTTAGTTACTTCCTTTTCAGGACAAATTGATAATCATTTTCCAAAGCATCCAATTTTACA
GTTTGCCCTAAACCAGGCTATAGTGTTTCCACAAGTGACAGCTAAAGACCCACTCCCAGA
TGGGACTGTGGTGTACACTGATGGATCAAAAACTGGTATGGGAGCTTATGTGGTCAAGGA
TAGGGTTATATCTAAACAATATAATGAAACTTCACCTCAAGTTGTAGAATGTCTGATAGT
ACTGGAGGTTCTTGAGGCTTTTCCAGGACCCCTCAATATTGTATCAGATTCCTCTTATGT
GGTTAATGCAGTTAATCTCCTTGAGATAGCTGGAATAATAAGATCCTCCAGCAGAGTTGC
TAACATCTTTCAGAAGATACAAGCTGCCTTGTTAAATAGGAGATTTCCTGTTTTCATTAC
CCATGTCCGAGCACATTCTGGACTCCCAGGTCCCATGTCCTTAGGGAATGACTTAGCGGA
CAAGGCTACAAAGCTGGTGGCCGCTGCCTTGTCTACCCATGCACAAGCAGCAAAAGAATT
CCATAAGCGCTTTCATGTGACGGCTGAGACCTTGCGCCGTCGTTTTGCTCTATCCAGGAA
AGAGGCTAGGGAAATTGTTACTCAATGCCAGAATTGCTGCGAATTCTTACCTACTCCCCA
CATGGGAATAAACCCACGTGGCATTAGACCATTGCAGATGTGGCAGATGGATGTTACTCA
TATTCCCTCTTTTGGAAGGCTTCAATATGTTCATGTTTCTGTTGACACCTGTTCTGGCGT
AATGTTTGCCACACCCCTAACAGGGGAAAAGGCCTCATATGTGATTCAACATTGCCTTGA
GGCCTGGAGTGCTTGGGGAAAACCCAGAATTTTAAAAACAGACAATGGACCAGCATATAC
CTCTCAAAAATTCCGACAGTTTTGTCGGCAAATGGATGTTACCCATCTAACTGGCCTACC
TTATAACCCTCAAGGACAGGGCATTGTGGAACGTGCCCATCGTACACTCAAATCATATCT
GATTAAACAAAAGGGGAGTATTGAGGATGTTCTACCCTCGGTACCAAGAGTTGCTGTATC
CATGGCACTTTTTACCCTTAATTTCTTGAACTCTGATGCCCAAGGCCACACTGCGGCTGA
TCGCCACAGTTTAGAGCCTGATAGGCCAAAAGAAATGGTAAAATGGAAAGATGTCTTGAC
TGATCTCTGGAAAGGCCCGGATCCTATTCTTATAAGATCCAGGGGAGCTGTGTGTGTTTT
TCCACAGGAGGAAGAAAACCCCCTGTGGATCCCTGAAAGACTCACTCGAAGAGCTCCTTC
ACAACTCCAGAATAAGAAGGATGGAGGCCAAGTGGGTGATGAAGACTCTCCTACTCGGGA
TGATGGTTCCTAGTATGATGGGAGAGTTACGGTGGGCCATCATGTCTACCTTCCCCCTAC
CGATGCCAGTGATGCAGAATGCCCAGGTGTTCCCTAGATTTTTCACAAATAATAGAGAGT
TGGGGCTTGCCTTTTTGCCTTTAGATCCTCAGATACAGAGTTTTCAGGATGAGAGAACCT
TGTCATTAGTAGGAAGCTTGTGCTTTACTGTGATTTCTTCATTAAAGGATAATTTTATTC
ATATGGATCCAGAAAGATCTAATGCTAATCCTTTTGAATTAATGGAAGCTGTACTGATCT
TTCTCCTATGATAGTGAGAAGGGACAGATTACTTTTGATTGGAAAGGGGCATTAGGCAAC
AGTCTGAGTGAGGGACAGAGCTCTGGATCATCTGATTGGTCCTCCTCCAATGTTAAGTAT
ACCCCTTTTAAGAGAACTAATTATTCAGCTGCCCTTTATTTGGGTTGTGAGTAATGATAC
CTTAGGTAAGAATCAGAAAGAAATAAATTGTTCTGCTTAGAATTGTTTTTATGCATTATG
CTGGGATGCTATTAAGCACCCTTTTGCTTTGGTAATGCGCATGCCTCGATTTATTCCAGC
TCCTGTTGAGGCGCCAAGTAATTTGAGTTTGTTTAGGGAAAAGCGAGATTTTTGGGATCT
CTGCTATTATTGTGGGCCTGATAGCCACCGCCGCGGTTACTGCTTCGGTTACCGCCTCGG
CCCTTGCACTTTCTGCCACTGTGCAGACAACTCAAACCATTAATGAACTATAGGCCACTG
TGACCATGGTACTAGATAAACAGGCCACTGCCAATTCTCAGATACAAGGAGGCCTGATGT
TGGTAAACCAACAGATTAATTTGGTTCAGGAACAATTGGATATATTGTGGCAGATGGCCA
AATTGGGATGTGAACAAAGTTGCCTGGCCTTTGTGTCACTTAGTACAATATGAGAATTTT
ACAAGAGCAGCTAACCTGTCAAAAGCTCTGTCTCAACATTTATTACAGAATTGGACTTTT
GAGTTTGAGCAGACACTCCGTGAGTTGAGAATGGCGATCCTGCAAGTGAATTCGACGCAT
CTGGATCTTTCTCTGATGGAAGACCTCTCCCCCTGGATTTCATCTGCATTTTCTTATTTT
AAGGAATGGGTGGGGGTAGGATCATTTAGCCTAGTTCTCTGCTGTGGAATAGTGTTGATG
CTTTGGATGGTGTGTACGCTCAGAGCCCAAACAAAAGGAGAAAGTGGTGGTGGCACAAGC
ACTTGCTGCCTTAGAACACGGAGCATCCCCTGACATTTGGTTAACCATGTTAAAGCAATA
GGTCGCTGGCCTCCCAGCTCTTGCACCCCACGAGGCTAGTCTCATTGCACGGGATAGAGT
GGGTAGGCTTCAGCAGCCCAAGGAGTTGCAAGGCTAAGCACTGCACAGGAGAGGTCTGCG
GTATAACGACTTTCTCCTGGGAGATAATTCATCTTGCATGAAGGTTCTATGTCATGATCT
CCTTCCCCAGAAAAAAGACATCGGACTGGTCAGGACTTCCTCTGGGGATAAGACCCTGGA
GAGGAGCTTTGTACATGTTCCGAATTTGCACATGGGGATTTGACCTCTATCTCCACTCCA
AAGTTGTGGGTGTCCTATTGCTTCAAAAATAAATGAATAGGGGGAGATGTGAGGAGCCGC
CCTCGCTATCGCTATTGCCGTTAGAAGATGGCGCTGACATCCACTGTCAGTTGGAGTTAA
CTGTCGCTGTCAGTTGGAGTTAACTGTCGCTGTCAGTTGGAGTTAACTGTCGCTGTCAGT
TGGAGTTAACCATTTAAACTGTGCCTCTCCCGTGACGTCATCTGGGGTGATGTGCAAACC
ACCAATCCCGGCTCTACACATCTCACTCGGAGCTCCTAGGCTTATATAAGGGGCTGGGTT
TCTTAGCTTGGGGTCTCCCTCTAAGAAGCTGATCATCTATCTCTCAAGATGCATTAAAGC
TTTACTGCAGAAGGATCCGAGTGTTCTGCGTCGTTCTTGCTGGCGAGACGGTAGCGCGGG
ACA
>IAPLTR3.4318228
TGTGAGGAGCCGCCCTCGCTATCGCTATTGCCGTTAGAAGATGGCGCTGACATCTGCTGT
CAGTTGGAGTTAACCGTTAGAAGATGGCGCTGACATCTGCTGTCAGTTGGAGTTAACCGT
TTAAGCTGTGCCTCTCCCGTGGCGTCATCTGGGGTGATGTGCAAACCACCAATCCCGGCT
CTACACGTCTCACTCGGAGCTCCTAGGCTTATATAAGGGGCTGGGTTTCTTAGCTTGGGG
TCTCCCTCTAAGAAGCTGATCATCTATCTCTCAAGATGCATTAAAGCTTTACTGCAGAAG
GATCCGAGTGTTCTGCGTCGTTCTTGCTGGCGAGACGGTAGCGCGGGACATCTGGTGCCG
AAACCCGGGAACTCTTCAACATCGCCGGCGCCGCGGGAGACCCCTCGGAAGACGGGGCGG
ATTCAGAACTGCAGGGACGTAAGTTCAGAGAGGTATGCTTTATCCTGAACACCCCCTTTC
TCGACTTTGGCCTTAGTTTGTCATCACCGTGGGACGGGTCAGTGGAGGCTTTGGTGCTAG
TCCTGTTTGTCCTTCTCCTTCATCGTGGCTGGTGCTGACAGAACGGTGCTGTCAGTCTGG
TGCTGTCAGTCTGGTGCTGTCAGTCTGGTGCTGTCAGTCTGGTGCTGTCAGTCTGGTAAC
TGAGTTGAGCGCCGTTTTTTAGATAAGCCGCTAGCGCGATGGGGTTGTCACAGTCAGTGG
TTACTGCCCTACAGACTGTGCTAAAACAAAGAGATCTTAAAATTGCACCACGAACACTTC
AAAATTTTGTGAAGGAGGTAGATAGAGTGGCACCATGGTATGCTTGTTCCGGGTCCCTCA
CTGTGGCCTCATGGAACAAGCTAGGTAAAGAACTAGACAGGAAGCATGCAGAAGGAGATC
TCCACTTAGGTACCAAAGCCATTTGGAAGCTAGTTAAAAACTGCTTGGAGGATGAGGCCT
GTCACCCTGCTATAATAGAAAGTCAGGGAACCTTAGAGGAAGTTCAGGATAGCATGTCAG
AAACTGAACGGAGTGAGAGAATGGGAGCTCGCAAAAGGAAAGACATGTCTAAGAAAAAAG
GCCCTCCCCAAGAAGTTAAGAAAGGGGGAGAGAAAGAAGGGAGTGATCATTCACCCCCTA
ACAAATCTAAGAAAAAGAAAAAGCCAGAATCTAGTCTATACCCTACAGTAGAGCTAGAAG
CCTTGGAGCTAGATAATTCTGATTCTGACACTCTGTATTCTAGCGAAGAAGGTGGTCTAG
AGGAGGAGGTGGCACGGTATGAGGAAGAAAGATATCACCCTGATAGACACCGGCCACTGA
AAACAAAAATGAATGTGAGGCCACCGCCTATAAATCCGGCGGGCTCACGCCCCTCAGCGC
CTCCGCAGTATGAGCTTCGGCTGAATACTGGTACTGACTCCTTTTTACCTTTAGAGGAAC
GGAGAAAAATACAAGTAGCTTTTCCAGTATTCGAGAATGCGGAAGGCGGAAGAGTACATA
CCCCTGTAGATTACAATCAAATCGAAGAATTGGCCGAATCCGTTCGTAATTATGGGGTCA
ATGCTAACTTTACCACATTACAGGTGGAAAGGCTTGCTAATTTTGCCATGACTCCCACTG
ACTGGCAGACGACAGTGAAAGCAGTGCTTCCCAACATGGGACAATACATGGAATGGAAGG
CTCTCTGGTATGATGCAGCCCAGGCACAAGCTAGAGTTAATGCCACGGCTGAAGATGAGA
ATCAGAGGCAGTGGACATTTGAAATGCTGACAGGTCAGGGTCAACACGCCCTTAATCAAA
CCAACTACATCTGGGGTGTCTATGGTCAGGTGTCGGCCGCCGCTATTAAAGCATGGAAGG
CCCTCACAAAAAGGGGAGAGTCCAGTGGACACCTTACAAAGATTGTCCAAGGACCCCAAG
AGCCATTTTCAGACTTTGTGGCCAGAATGACAGAGGCCGCCAGTCGCATCTTTGGTGATT
CAGAACAAGCTATGCCCCTGATTGAGCAACTTGTCTATGAACAAGCAACCCAGGAATGTC
GAGTGGCTATCGCCCCTCGCAAAAGCAAAGGTTTACAAGATTGGCTCAGAGTGTGCAGGG
AGCTGGGGGGACCCCTAACCAATGCAGGACTAGCTGCCGCCATTTTACAAACGCACAGGT
ATAGAGATTTATCTAGTCGAAAAGCTTGTTTTAATTGTGGGAGAATGGGGCACCTTAAGA
AAGATTGTCAAGCCCCTGAAAGAACAAGAGAATCGAAGCTTTGCCATCGTTGTGGTAAAG
GTTATCATAGGGCTAGCGAATGCAGGTCAGTCCGGGATGTAAAAGGGAGGCTTCTGCCCC
CTATTGAAGAACCCAAGGTACCCCAATCAAAAAACGGGTCACGGGGCCCATGGTCCCAGG
GCCCTCAGAAATATGGGAACCGATTTCAGAAAAGCAATCAAGAGGAAGTAGAGGCTTCCG
AGGAACCCCCGGAATGGACTTGCGTGCCGCCTCCGACTTCTTACTCATGCCCCAAATGAA
TGTTCAACCGGTCCCAGTCCATTCCCCTGGACCTTTGCCCCCTGCCACCATTGGGCTTAT
TCTGGGCCGTGGCTCCTTAACTTTACAGGGACTCATTATATATCCTGGAATTGTTGACCC
GTATCATAAAGAGGAGATTCAAGTTCTCTGTTCTAGCCCTCGGGGTGTATTTTCTATAAA
GCAGGGAGCTAGAATTGCACAACTGGTGTTGCTGCCCTCCCTCGGGGATGGAGAAACCTA
CACTTTACAAAAAAGGGCTATGGGATCTTCTGGAAGTGATTCAGCCTATCTGGCTATACC
CCTAAATGAGAGACCTACAATAAAATTGTTAATTAATGGAAAAGAATTTGAAGGGATAAT
GGATACGGGAGCAGACAAAAGCATTATTTCACTCCATTGGTGGCCGAAGTCTTGGCCCAC
TGTTGTTTCATCTCATTCTCTACAAGGTCTTGGATACCAGTCCTCTCCTGCCATCAGTGC
CTCAGCCTTAACCTGGCGGAATGCTGAGGGCAAACAGGGATGTTTTACCCCCTATGTGTT
GCCACTCCCTGTAAATTTATGGGGACGGGATGTGTTACAAGCCATGGGCATGACCCTAAC
TAATGAATACTCCCCCCAGGCATCAGCCATTATGGCAAAGATGGGGTATACAAAGGGTAG
AGGCTTGGGTAGGCAAGAACAAGGCAGAATAAAACCCATTACGCAACACGGAAATCGGAG
TAGAAAAGGACTGGGTTTTATTTAGGGGCCGTTGAGGCTTCACGACCCATACCATGGAAA
ACAGAGGAGCCGTTATGGGTCTCTCAATGGCCTCTATCCTCTGAAAAATTAGAGGCTGTC
ACAAGATTAGTGCAAGAACAGGAACGGCTGGGGCATCTAGAGCCTTCTACCTCCCCATGG
AATACACCAATTTTTGTTATTAAGAAGAAATCTGGGAAGTGGAGATTACTCCATGACCTG
CGGGCCATTAACAATCAGATGCATCTTTTTGGCCCTGTTCAAAGAGGCCTTCCTTTGCTT
TCTGCACTTCCTCAAGATTGGAAGCTTGTTATTATAGATATTAAGGATTGTTTCTTCTCT
ATTCCACTTTACCCACGGGATAGACCAAGGTTTGCCTTCACTATCCCTTCTCTTAATCAT
ATGGAACCAGACAAGAGATTTCAGTGGAAGGTACTGCCGCAAGGCATGGCCAATAGCCCA
ACAATATGTCAGCTGTATGTGCAGGAGGCTTTGGAGCCAATTAGGAAGCAATTTACATCT
TTAATCGTTATCCATTATATGGACGATATTCTTATTTGTCACAAAGAGTTAGATGTTTTA
CAAAAGGCTTTCCCCATGCTGGTGGCTGAATTAAAACAGTGGGGATTAGAGATTGCCTCA
GAAAAGGTTCAAATTGCAGATACAGGCCTCTTTTTGGGCTCAATGATTACTCCCAAAAAT
ATAGTTCCTCAGAAAATAGAAATTCGCAAAGACCACTTACAAACATTAAATGATTTTCAG
AAACTTCTGGGAGATATAAATTGGTTGAGGCCCTTTTTAAAAATTCCATCTGCTGATCTA
AAACCCCTCTTCCATCTCCTGGAGGGTGAGCCTCATATCTCCTCACCCAGAAAATTTACC
CCTGCCGCCCACCGAGCCTTACAGATGGTGGAAGAGGCCTTACAGGAAGCACAATTACAA
CGTATTGAGGAGTCACTACCTTTTAATCTGTGTGTTTTTAAGACAGCTCAATTGCCAACT
GCAGTCCTGTGGCAACATGGACCATTACTTTGGATTCATCCAAATGCTTCCCCTGCTAAG
ATTATTGACTGGTACCCTGATGCTGTTGCACAGCTCGCGCTTCGCGGAATAAAAGCAGCT
GTTACACATTTTGGCAGGGATCCTGATTCCTTGATTGTGCCTTATACTGCTGCACAAGTT
CAGACCTTGGCAGCCACATCTAGTGATTGGGCAGTTTTAGTTACTTCCTTTTCAGGACAA
ATTGATAATCATTTTCCAAAGCATCCAATTTTACAGTTTGCCCTAAACCAGGCTATAGTG
TTTCCACAAGTGACAGCTAAAGACCCACTCCCAGATGGGACTGTGGTGTACACTGATGGA
TCAAAAACTGGTATGGGAGCTTATGTGGTCAAGGATAGGGTTATATCTAAACAATATAAT
GAAACTTCACCTCAAGTTGTAGAATGTCTGATAGTACTGGAGGTTCTTGAGGCTTTTCCA
GGACCCCTCAATATTGTATCAGATTCCTCTTATGTGGTTAATGCAGTTAATCTCCTTGAG
ATAGCTGGAATAATAAGATCCTCCAGCAGAGTTGCTAACATCTTTCAAAAGATACAAGCT
GCCTTGTTAAATAGGAGATTTCCTGTTTTCATTACCCATGTCCGAGCACATTCTGGACTC
CCAGGTCCCATGTCCTTAGGGAATGACTTAGCGGACAAGGCTACAAAGCTGGTGGCCGCT
GCCTTGTCTACCCATGCACAAGCAGCAAAAGAATTCCATAAGCGCTTTCATGTGACGGCT
GAGACCTTGCGCCGTCGTTTTGCTCTATCCAGGAAAGAGGCTAGGGAAATTGTTACTCAA
TGCCAGAATTGCTGCGAATTCTTACCTACTCCCCACATGGGAATAAACCCACGTGGCGTT
AGACCATTGCAGATGTGGCAGATGGATGTTACTCATATTCCCTCTTTTGGAAGGCTTCAA
TATGTTCATGTTTCTGTTGACACCTGTTCTGGCGTAATGTTCGCCACACCCCTAACAGGG
GAAAAGGCCTCATATGTGATTCAACATTGCCTTGAGGCCTGGAGTGCTTGGGGAAAACCC
AGAATTTTAAAAACAGACAATGGACCAGCATATACCTCTCAAAAATTCCGACAGTTTTGT
CGGCAAATGGATGTTACCCATCTAACTGGCCTACCTTATAACCCTCAAGGACAGGGCATT
GTGGAACGTGCCCATCGTACACTCAAATCATATCTGATTAAACAAAAGGGGAGTATTGAG
GATGTTCTACCCTCGGTACCAAGAGTTGCTGTATCCATGGCACTTTTTACCCTTAATTTC
TTGAACTCTGATGCCCAAGGCCACACTGCGGCCGATCGCCACAGTTTAGAGCCTGATAGG
CCAAAAGAAATGGTAAAATGGAAAGATGTCTTGACTGATCTCTGGAAAGGCCCGGATCCT
ATTCTTATAAGATCCAGGGGAGCTGTGTGTGTTTTTCCACAGGAGGAAGAAAACCCCCTG
TGGATCCCTGAAAGACTCACTCAAAGAGCTCCTTCACAACTCCAGAATAAGAAGGATGGA
GGCCAAGTGGGTGATGAAGACTCTCCTACTCGGGATGATGGTTCCTAGTATGATGGGAGA
GTTACGGTGGGCCATCATGTCTACCTTCCCCCTACCGATGCCAGTGATGCAGAATGCCCA
GGTGTTCCCTATATTTTTCACAACTAATAGAGAGTTGGGGCTTGCCTTTTTGCCTTTAGA
TCCTCAGATACAGAGTTTTCAGGATGAGAGAACCTTGTCATTAGTAGGAAGCTTGTGCTT
TACTGTGATTTCTTCATTAAAGGATAATTTTATTCATATGGATCCAGAAAGATCTAATGC
TAATCCTTTTGAATTAATGGAAGCTGTACTGATCTTTCTCCTATGATAGTGAGAAGGGAC
AGATTACTTTTGATTGGAAAGGGGCATTAGGCAACAGTCTGAGTGAGGGACAGAGCTCTG
GATCATCTGATTGGTCCTCCTCCAATGTTAAGTATACCCCTTTTAAGAGAACTAATTATT
CAGCTGCCCTTTATTTGGGTTGTGAGTAATGATACCTTAGGTAAGAATCAGAAAGAAATA
AATTGCTCTGCTTAGAATTGTTTTTATGCATTATGCTGGGATGCTATTAAGCACCCTTTT
GCTTTGGTAATGCGCATGCCTCGATTTGTTCCAGTTCCTGTTGAGACGCCAAGTAATTTG
AGTTTGTTTAGGGAAAAGCGAGATTTTTGGGATCTCTGCTATTATTGTGGGCCTGATAGC
CACCGCCGCGGTTACTGCTTCGGTTACCGCCTCGGCCCTTGCACTTTCCGCCACTGTGCA
GACAACTCAAACCATTAATGAACTATAGGCCACTGTGACCATGGTCCTAGATAAACAGGC
CACTGCCAATTCTCAGATACAAGGAGGCCTGATGTTGGTAAACCAACAGATTAATTTGGT
TCAGGAACAATTGGATATATTGTGGCAGATGGCCCAATTGGGATGTGAACAAAAGTTGCC
TGGCCTTTGTGTCACTTCAGTACAATATGAGAATTTTACAAGAGCAGCTAACCTGTCACA
AGCTCTGTCTCAACATTTATTACAGAATTGGACTTTTGAGTTTGAGTAGACACTCCGTGA
GTTGAGAATGGCGATCCTGCAAGTGAATTCGACGCATCTGGATCTTTCTCTGATGGAAGG
CCTCTCCTCCTGGATTTCATCTGCATTTTCTTATTTTAAGGAATGGGTGGGGGTAGGATC
ATTTAGCCTAGTTCTCTGCTGTGGAATAGTGTTGATGCTTTGGATGGTGTGTAAGCTCAG
AGCCCAAACAAAAGAGACAAAGTGGTGGTGGCACAAGCACTTGCTGCCTTAGAACACGGA
GCCTCCCCTGACATTTGGTTAACCATGTTAAAGCAATAGGTCGCTGGCCTCCCAGCTCTT
GCACCCCACGAGGCTAGTCTCATTGCACGGGATAGAGTGGGTAGGCTTCAGCAGCCCAAG
GAGTTGCAAGGCTAAGCACTGCACAGGAGAGGTCTGCGGTATAACGACTTTCTCCTGGGA
GATAAGTCATCTTGCATGAAGGTTCTATGTCATGATCTCCTTCCCCCAGAAAAACGACAT
CGGACTGGTCAGGGCTCTCTCTGGGGATAAGACCCTGGAGAGGAGCTTTGTACATGTTCC
GAATTTGCACATGGGGATTTGACCTCTATCTCCACTCCAAAGTTGTGGGTGTCCTATTGC
TTCAAAAATAAATGAATAGGGGGAGATGTGAGGAGCCGCCCTCGCTATCGCTATTGCCGT
TAGAAGATGGCGCTGACATCTGCTGTCAGTTGGAGTTAACCGTTAGAAGATGGCGCTGAC
ATCTGCTGTCAGTTGGAGTTAACCGTTTAAGCTGTGCCTCTCCCGTGGCGTCATCTGGGG
TGATGTGCAAACCACCAATCCCGGCTCTACACGTCTCACTCGGAGCTCCTAGGCTTATAT
AAGGGGCTGGGTTTCTTAGCTTGGGGTCTCCCTCTAAGAAGCTGATCATCTATCTCTCAA
GATGCATTAAAGCTTTACTGCAGAAGGATCCGAGTGTTCTGCGTCGTTCTTGCTGGCGAG
ACGGTAGCGCGGGACA
>IAPLTR3.3363794
GTGAGGAGCCGCCCTCGCTATCGCTATTGCCGTTAGAAGATGGCGCTGACATCTGCTGTC
AGTTGGAGTTAACCGTTAGAAGATGGCGCTGACATCTGCTGTCAGTTGGAGTTAACCGTT
TAAACTGTGCCTCTCCCGTGACGTCATCTGGGGTGATGTGCAAACCACCAATCCCGGCTC
TACACATCTCACTCGGAGCTCCTAGGCTTATATAAGGGGCTGGGTTTCTTAGCTTGGGGT
CTCCCTCTAAGAAGCTGATCATCTATCTCTCAAGATGCATTAAAGCTTTACTGCAGAAGG
ATCCGAGTGTTCTGCGTCGTTCTTGCTGGCGAGACGGTAGCGCGGGACATCTGGTGCCGA
AACCCGGGAACTCTTCAACATCGCCGGCGCCGCGGGAGACCCCTCGGAAAACGGGGCGGA
TTCAGAACTGCAGGGACGTAGGTTCAGAGAGGTATGCTTTATCCTGAACAACCCTTTTCT
CGACTTTGGCCTTAGTTTGTCATCACCGTGGGACGGGTCAGTGGAGGCTTTGGTGCTAGT
CCTGTTTGTCCTTCTCCTTCATCGTGGCTGGTGCTGACAGAACGGTGCTGTCAGTCTGGT
GCTGTCAGTCTGGTGCTGTCAGTCTGGTGCTGTCAGTCTGGTGCTGTCAGTCTGGTAACG
GAGTTGAGCGCCATTTTTTAGATAAGCCGCTAGCGCGATGGGGTTGTCACAGTCAGTGGT
TACTGCCCTACAGACTGTGCTAAAACAAAGAGATCTTAAAATTGCACCACGAACACTTCA
AAATTTTGTGAAGGAGGTAGATAGAGTGGCACCATGGTATGCTTGTTCCGGGTCCCTCAC
TGTGGCCTCATGGAACAAGCTAGGTAAAGAACTAGACAGGAAGCATGCAGAAGGAGATCT
CTGCTTAGGTACCAAAGCCATTTGGAAGCTAGTTAAAAACTGCTTGGAGGATGAGGCCTG
TCACCCTGCTATAATAGAAAGTCAGGGAACCTTAGAGGAAGTTCAGGATAGCATGTCAGA
AACTGAACGGAGTGAGAGAATGGGAGCTCGCAAAAGAAAAGACATGTCTAAGAAAAAAGG
CCCTCCCCAGGAAGTTAAGAAAGGGGGAGAGAAAGAAGGGAGTTATCATTCACCCCTTAA
CAAATCTAAGAAAAAGAAAAAGCCAGAATCTAGTCTATACCCTACAGTAGAGCTAGAAGC
CTTGGAGCTAGATAATTCTGATTCTGACACTCTGTATTCTAGCGAAGAAGGTGGTCTAGA
GGAGGAGGTGGCACGGTATGAGGAAGAAAGATATCACCCTGATAGACACCGGCCACTGAA
AACAAAAATGAATGTGAGGCCACCACCTATAAATCCGGCGGGCTCACGCCCCTCAGCGCC
TCCGCAGTATGAGCTTCGGCTGAATACTGGTACTGACTCCTTTTTACCTTTAGAGGAACG
GAGAAAAATACAAGTAGCTTTTCCAGTATTCGAGAATGCGGAAGGCGGAAGAGTACATAC
CCCTGTAGATTACAATCAAATCAAAGAATTGGCCGAATCCGTTCGTAATTATGGGGTCAA
TGCTAACTTTACCACATTACAGGTGGAAAGGCTTGCTAATTTTGCCATGACTCCCACTGA
CTGGCAGACGACAGTGAAAGCAGTGCTTCCCAACATGGGACAATACATGGAATGGAAGGC
TCTCTGGTATGATGCAGCCCAGGCACAAGCTAGAGTTAATGCCACGGCTGAAGATGAGAA
TCAGAGGCAGTGGACATTTGAAATGCTGACAGGTCAGGGTCAACATGCCCTTAATCAAAC
CAACTACATCTGGGGCGTCTATGGTCAGGTGTCGGCCGCCGCTATTAAAGCATGGAAGGC
CCTCACAAAAAGGGGAGAGTCCAGTGGACACCTTACAAAGATTGTCCAAGGACCCCAAGA
GCCATTTTCAGACTTTGTGGCCAGAATGACAGAGGCCGCCAGTCGCATCTTTGGTGATTC
AGAACAAGCTATGCCCCTGATTGAGCAACTTGTCTATGAACAAGCAACCCAGGAATGTCG
AGCGGCTATCGCCCCTTGCAAAAGCAAAGGTTTACAAGATTGGCTCAGAGTGTGCAGGGA
GCTGGGGGGACCCCTAACCAATGCAGGGCTAGCTGCCGCCATTTTACAAACGCACAGGCG
TAGAGATTTATCTAGTCGAAAAGCTTGTTTTAATTGTGGGAGAATGGGGCACCTTAAGAA
AGATTGTCAAGCCCCTGAAAGAACAAGAGAATCGAAGCTTTGCCATCGTTGTGGTAAAGG
TTATCATAGGGCTAGCGAATGCAGGTCAGTCCGGGATGTAAAAGGGAGGCTTCTGCCCCC
TATTGAAGAACCCAAGGTACCCCAATCAAAAAACGGGTCACGGGGCCCATGGTCCCAGGG
CCCTCAGAAATATGGGAACCAATTTCAGAAAAGCAATCAAGAGGAAGTAGAGGCTTCCGA
GGAACCCCCGGAATGGACTTGCGTGCCGCCTCCGACTTCTTACTCATGCCCCAAATGAAT
ATTCAACCGGTCCCAGTCCATTCCCCTGGACCTTTGCCCCCTGCCACCATTGGGCTTATT
CTGGGCCGTGGCTCCTTAACTTTACAGGGACTCATTATATATCCTGGAATTGTTGACCCG
TATCATAAAGAGGAGATTCAAGTTCTCTGTTCTAGCCCTCGGGGTGTATTTTCTATAAAG
CAGGGAGATAGAATTGCACAACTGGTGTTGCTGCCCTCCCTCGGGGATGGAGAAACCTAC
ACTTTACAAAAAAGGGCTATGGGATCTTCTGGAAGTGATTCAGCCTATCTGGCTATACCC
CTAAATGAGAGACCTACAATAAAATTGTTAATTAATGGAAAAGAATTTGAAGGGATAATG
GATACGGGAGCAGACAAAAGCATTATTTCACTCCATTGGTGGCCGAAGTCTTGGCCCACT
GTTGTTTCATCTCATTCTCTACAAGGTCTTGGATACCAGTCCTCTCCTGCCATCAGTGCC
TCAGCCTTAACCTGGCGGAATGCTGAGGGCAAACAGGGATGTTTTACCCCCTATGTGTTG
CCACTCCCTGTAAATTTATGGGGACGGGATGTGTTACAAGCCATGGGCATGACCCTAACT
AATGAATACTCCCCCCAGGCATCAGCCATTATGGCAAAGATGGGGTATACAAACGGTAGA
GGCTTGGGTAGGCAAGAACAAGGCAGAATAAAACCCATTACACAACATGGAAATCGAGGT
AGAAAAGGACTGGGTTTTATTTAGGGGCCGTTGAGGCTTCACGACCCATACCATGGAAAA
CAGAGGAGCCGTTATGGGTCTCTCAATGGCCTCTATCCTCTGAAAAATTAGAAGCTGTCA
CAAGATTAGTGCAAGAACAGGAACGGCTGGGGCATCTAGAGCCTTCTACCTCCCCATGGA
ATACACCAATTTTTGTTATTAAGAAGAAATCTGGGAAGTGGAGATTACTCCATGACCTGC
GGGCCATTAACAATCAGATGCATCTTTTTGGCCCTGTTCAAAGAGGACTTCCTTTGCTTT
CTGCACTTCCTCAAGATTGGAAGCTTATTATTATAGATATTAAGGATTGTTTCTTCTCTA
TTCCACTTTACCCACGGGATAGACCAAGGTTTGCCTTCACTATCCCTTCTCTTAATCATA
TGGAACCAGACAAGAGATTTCAGTGGAAGGTACTGCCGCAAGGCATGGCCAATAGCCCAA
CAATATGTCAGCTATATGTGCAGGAGGCTTTGGAGCCAATTAGGAAGCAATTTACATCTT
TAATCGTTATCCATTATATGGACGATATTCTTATTTGTCACAAAGAGTTAGATGTTTTAC
AAAAGGCTTTTCCCATGCTGGTGGCTGAATTAAAACAGTGGGGATTAGAGATTGCCTCAG
AAAAGGTTCAAATTGCAGATACAGGCCTCTTTTTGGGCTCAAAGATTACTCCCAAAAATA
TAGTTCCTCAGAAAATAGAAATTCGCAAAGACCACTTACAAACATTAAATGATTTTCAGA
AACTTCTGGGAGATATAAATTGGTTGAGGCCCTTTTTAAAAATTCCATCTGCTGATCTAA
AACCCCTCTTCGATCTCCTGGAGGGTGAGCCTCATATCTCCTCACCCAGAAAATTTACCC
CTGCCGCCCACCGAGCCTTACAGATGGTGGAAGAGGCCTTACAGGAAGCACAATTACAAC
GAATTGAGGAGTCACTACCTTTTAATCTGTGTGTTTTTAAGACAGCTCAATTGCCAACTG
CAGTCCTGTGGCAACATGGACCATTACTTTGGATTCATCCAAATGCTTCCCCTGCTAAGA
TTATTGACTGGTACCCTGATGCTGTTGCACAGCTCGCGCTTCGCGGAATAAAAGCAGCTG
TTACACATTTTGGCAGGGATCCTGATTCCTTGATTGTGCCTTATACTGCTGCACAAGTTC
AGACCTTGGCAGCCACATCTAGTGATTGGGCAGTTTTAGTTACTTCCTTTTCAGGACAAA
TTGATAATCATTTTCCAAAGCATCCAATTTTACAGTTTGCCCTAAACCAGGCTATAGTGT
TTCCACAAGTGACAGCTAAAGACCCACTCCCAGATGGGACTGTGGTGTACACTGATGGAT
CAAAAACTGGTATGGGAGCTTATGTGGTCAAGGATAGGGTTATATCTAAACAATATAATG
AAACTTCACCTCAAGTTGTAGAATGTCTGATAGTACTGGAGGTTCTTGAGGCTTTTCCAG
GACCCCTCAATATTGTATCAGATTCCTCTTATGTGGTTAATGCAGTTAATCTCCTTGAGA
TAGCTGGAATAATAAGATCCTCCAGCAGAGTTGCTAACATCTTTCAAAAGATACAAGCTG
CCTTGTTAAATAGGAGATTTCCTGTTTTCATTACCCATGTCCGAGCACATTCTGGACTCC
CAGGTCCCATGTCCTTAGGGAATGACTTAGCGGACAAGGCTACAAAGCTGGTGGCCGCTG
CCTTGTCTACCCATGCACAAGCAGCAAAAGAATTCCATCAGCGCTTTCATGTGACAGCTG
AGACCTTGCGCCGTCGTTTTGCTCTATCCAGGAAAGAGGCTAGGGAAATTGTTACTCAAT
GCCAGAATTGCTGCGAATTCTTACCTACTCCCCACATGGGAATAAACCCACGTGGCATTA
GACCATTGCAGATGTGGCAGATGGATGTTACTTATATTCCCTCTTTTGGAAGGCTTCAAT
ATGTTCATGTTTCTGTTGACACCTGTTCTGGCGTAATGTTTGCCACACCCCTAACAGGGG
AAAAGGCCTCATATGTGATTCAACATTGCCTTGAGGCCTGGAGTGCTTGGGGAAAACCCA
GAATTTTAAAAACAGACAATGGACCAGCATATACCTCTCAAAAATTCCGACAGTTTTGTC
GGCAAATGGATGTTACCCATCTAACTGGCCTACCTTATAACCCTCAAGGACAGGGCATTG
TGGAACGTGCCCATCGTACACTCAAATCATATCTGATTAAACAAAAGGGGAGTATTGAGG
ATGTTCTACCCTCGGTACCAAGAGTTGCTGTATCCATGGCACTTTTTACCCTTAATTTCT
TGAACTCTGATGCCCAAGGCCACACTGCGGCCGATCGCCACAGTTTAGAGCCTGATAGGC
CAAAAGAAATGGTAAAATGGAAAGATGTCTTGACTGATCTCTGGAAAGGCCCGGATCCTA
TTCTTATAAGATCCAGGGGAGCTGTGTGTGTTTTTCCACAGGAGGAAGAAAACCCCCTGT
GGATCCCTGAAAGACTCACTCGAAGAGCTCCTTCACAACTCCAGAATAAGAAGGATGGAG
GCCAAGTGGGTGATGAAGACTCTCCTACTCGGGATGATGGTTCCTAGTATGACGGGAGAG
TTACGGTGGGCCATCATGTCTACCTTCCCCCTACCGATGCCAGTGATGCAGAATGCCCAG
GTGTTCCCTAGATTTTTCACAAATAATAGAGAGTTGGGGCTTGCCTTTTTGCCTTTAGAT
CCTCAGATACAGAGTTTTCAGGATGAGAGAACCTTGTCATTAGTAGGAAGCTTGTGCTTT
ACTGTGATTTCTTCATTAAAGGATAATTTTATTCATATGGATCCAGAAAGATCTAATGCT
AATCCTTTTGAATTAATGGAAGCTGTACTGATCTTTCTCCTATGATAGTGAGAAGGGACA
GATTACTTTTGATTGGAAAGGGGCATTAGGCAACAGTCTGAGTGAGGGACAGAGCTCTGG
ATCATCTGATTGGTCCTCCTCCAATGTTAAGTATACCCCTTTTAAGAGAACTAATTATTC
AGCTGCCCTTTATTTGGGTTGTGAGTAATGATACCTTAGGTAAGAATCAGAAAGAAATAA
ATTGTTCTGCTTAGAATTGTTTTTATGCATTATGCTGGGATGCTATTAAGCACCCTTTTG
CTTTGGTAATGCGCATGCCTCGATTTATTCCAGCTCCTGTTGAGGCGCCAAGTAATTTGA
GTTTGTTTAGGGAAAAGCGAGATTTTTGGGATCTCTGCTATTATTGTGGGCCTGATAGCC
ACCGCCGCGGTTACTGCTTCGGTTACCGCCTCGGCCCTTGCACTTTCTGCCACTGTGCAG
ACAACTCAAACCATTAATGAACTATAGGCCACTGTGACCATGGTCCTAGATAAACAGGCC
ACTGCCAATTCTCAGATACAAGGAGGCCTGATGTTGGTAAACCAACAGATTAATTTGGTT
CAGGAACAATTGGATATATTGTGGCAGATGGCCAAATTGGGATGTGAACAAAGTTGCCTG
GCCTTTGTGTCACTTAGTACAATATGAGAATTTTACAAGAGCAGCTAACCTGTCAAAAGC
TCTGTCTCAACATTTATTACAGAATTGGACTTTTGAGTTTGAGCAGACACTCCGTGAGTT
GAGAATGGCGATCCTGCAAGTGAATTCGACGCATCTGGATCTTTCTCTGATGGAAGACCT
CTCCCCCTGGATTTCATCTGCATTTTCTTATTTTAAGGAATGGGTGGGGGTAGGATCATT
TAGCCTAGTTCTCTGCTGTGGAATAGTGTTGATGCTTTGGATGGTGTGTAAGCTCAGAGC
CCAAACAAAAGAGACAAAGTGGTGGTGGCACAAGCACTTGCTGCCTTAGAACACGGAGCC
TCCCCTGACATTTGGTTAACCATGTTAAAGCAATAGGTCGCTGGCCTCCCAGCTCTTGCA
CCCCACGAGGCTAGTCTCATTGCACGGGATAGAGTGGGTAGGCTTCAGCAGCCCAAGGAG
TTGCAAGGCTAAGCACTGCACAGGAGAGGTCTGCGGTATAACGACTTTCTCCTGGGAGAT
AAGTCATCTTGCATGAAGGTTCTATGTCATGATCTCCTTCCCCCAGAAAAACGACATCGG
ACTGGTCAGGGCTCTCTCTGGGGATAAGACCCTGGAGAGGAGCTTTGTACATGTTCCGAA
TTTGCACATGGGGATTTGACCTCTATCTCCACTCCAAAGTTGTGGGTGTCCTATTGCTTC
AAAAATAAATGAATAGGGGGAGATGTGAGGAGCCGCCCTCGCTATCGCTATTGCCGTTAG
AAGATGGCGCTGACATCTGCTGTCAGTTGGAGTTAACCGTTAGAAGATGGCGCTGACATC
TGCTGTCAGTTGGAGTTAACCGTTTAAACTGTGCCTCTCCCGTGACGTCATCTGGGGTGA
TGTGCAAACCACCAATCCCGGCTCTACACATCTCACTCGGAGCTCCTAGGCTTATATAAG
GGGCTGGGTTTCTTAGCTTGGGGTCTCCCTCTAAGAAGCTGATCATCTATCTCTCAAGAT
GCATTAAAGCTTTACTGCAGAAGGATCCGAGTGTTCTGCGTCGTTCTTGCTGGCGAGACG
GTAGCGCGGGACA
>IAPLTR3.4395110
TGTGAGGAGCCGCCCTCGCTATCGCTATTGCCGTTAGAAGATGGCGCTGACATCCACTGT
CAGTTGGAGTTAACTGTCGCTGTCAGTTGGAGTTAACTGTTTAAACTGTGCCTCTCCCAT
GACGTCATCTGGGGTGATGTGCAAACCACCAATCCCGGCTCTACACATCTCACTCGGAGC
TCCTAGGCTTATATAAGGGGCTGGGTTTCTTAGCTTGGGGTCTCCCTCTAAGAAGCTGAT
CATCTATCTCTCAAGATGCATTAAAGCTTTACTGCAGAAGGATCCGAGTGTTCTGCGTCG
TTCTTGCTGGCGAGACGGTAGCGCGGGACATCTGGTGCCGAAACCCGGGAACTCTTCAAC
ATCGCCGGCGCCGCGGGAGACCCCTCGGAAGACGGGGCGGATTCAGAACTGCAGGGACGT
AGGTTCAGAGAGGTATGCTTTATCCTGAACAACCCTTTTCTCGACTTTGGCCTTAGTTTG
TCATCACCGTGGGACGGGTCAGTGGAGGCTTTGGTGCTAGTCCTGTTTGTCCTTCTCCTT
CATCGTGGCTGGTGCTGACAGAACGGCGCTGTCCGTCTGGCGCTGTCCGTCTGGCGCTGT
CCATCTGGCGCTGTCCATCTGGCGCTGTCAGTCTGGCGCTGTCAGTCTGGTGCTGTCAGT
CTGGTGCTGTCAGTCTGGTAACGGAGTTGAGCGCGTTTTTTAGATAAGCTGTCAGCGCGA
TGGGGTCGTCACAGTCAGTGGTTACAGCCTTACAGACTGTGCTAAAACAAAGAGATCTTA
AAATTGCACCACGAACACTTCAAAATTTTGTGAAGGAGGTAGATAGAGTGGCACCATGGT
ATGCTTGTTCCGGGTCCCTCACTGTGGCCTCATGGAACAAGCTAGGTAAAGAACTAGACA
GGAAGCATGCAGAAGGAGATCTCTGCTTAGGTACCAAAGCCATTTGGAAGCTAGTTAAAA
ACTGCTTGGAGGATGAGGCCTGTCACCCTGCTATAATAGAAAGTCAGGGAACCTTAGAGG
AAGTTCAGGATAGCATGTCAGAAACTGAACGGAGTGAGAGAATGGGAGCTCGCAAAAGGA
AAGACATGTCTAAGAAAAAAGGCCCTCCCCAAGAAGTTAAGAAAGGGGGAGAGAAAGAAG
GGAGTGATCATTCACCCCTTAACAAATCTAAGAAAAAGAAAAAGCCAGAATCTAGTCTAT
ACCCTGCAGTAGAGCTAGAAGCCTTGGAGCTAGATAATTCTGATTCTGACACTCTGGATT
CTAGCGAAGAAGGTGGTCTAGAGGAGGAGGTGGCACGGTATGAGGAAAAAAGATATCACC
CTGATAGACACCGGCCACTGAAAACAAAAATGAATGTGAGGCCACCGCCTATAAATCCGG
CGGGCTCACGCCCCTCAGCGCCTCCGCAGTATGAGCTTCGGCTGAATACTGGTACTGACT
CCTTTTTACCTTTAGAGGAACGGAGAAAAATACAAATGGCTTTTCCAGTATTCGAGAATG
TGGAAGGCGGAAGAGTACATACCCCCGTAGATTACAATCAAATTAAAGAATTGGCCGAAT
CCGTTCGTAATTATGGGGTCAATGCTAACTTTACCACATTACAGGTGGAAAGGCTTGCTA
ATTTTGCCATGACTCCCACTGACTGGCAAACGACAGTGAAAGCAGTGCTTCCCAACATGG
GACAATACATGGAATGGAAGGCTCTCTGGTATGATGCAGCCCAGGCACAAGCTAGAGTTA
ATGCCACGGCTGAAGATGAGAATCAGAGGCAGTGGACATTTGAAATGCTGACAGGTCAGG
GTCAACATGCCCTTAATCAAACCAACTACATCTGGGGCGTCTATGGTCAGGTGTCGGCCG
CCGCTATTAAAGCATGGAAGGCCCTCACAAAAAGGGGAGAGTCCAGTGGACACCTTACAA
AGATTGTCCAAGGACCCCAAGAGCCATTTTCAGACTTTGTGGCCAGAATGACAGAGGCCG
CCAGTCGCATCTTTGGTGATTCAGAACAAGCTATGCCCCTGATTGAGCAACTTGTCTATG
AACAAGCAACCCAGGAATGTCGAGCGGCTATCGCCCCTCGCAAAAGCAAAGGTTTACAAG
ATTGGCTCAGAGTGTGCAGGGAGCTGGGGGGACCCCTAACCAATGCAGGACTAGCTGCCG
CCATTTTACAAACGCACAGGTATAGAGATTTATCTAATCGAAAAGCTTGTTTTAATTGTG
GGAGAATGGGGCACCTTAAGAAAGATTGTCAAGCCCCTGAAAGAACAAGAGAATCGAAGC
TTTGCTATCGTTGTGGTAAAGGTTATCATAGGGCTAGCGAATGCAGGTCAGTCCGGGATG
TAAAAGGGAGGCTTCTGCCCCCTATTGAAGAATCCAAGGTACCCCAATCAAAAAACGGGT
CACGGGGCCCATGGTCCCAGGGCCCTCAGAAATATGGGAACCAATTTCAGAAAAGCAATC
AAGAGGAAGTAGAGGTTTCCGAGGAACCCCCGGAATGGACTTGCGTGCCGCCTCCGACTT
CTTACTCATGCCCCAAATGAATGTTCAACCGGTCCCAGTCCATTCCCCTGGACCTTTGCC
CCCTGCCACCATTGGGCTTATTCTGGGCCGTGGCTCCTTAACTTTACAGGGACTCATTAT
ATATCCTGGGATTGTTGACCCATATCATAAAGAGGAGATTCAAGTTCTCTGTTCTAGCCC
TCGGGGTGTATTTTCTATAAAGCAGGGAGATAGAATTGCACAACTGGTGTTGCTGCCCTC
CCTCGGGGATGGAGAAACCTACACTTTACAAAAAAGGGCTATGGGATCTTCTGGAAGTGA
TTCAGCCTATCTGGCTATACCCCTAAATGAGAGACCTACAATAAAATTGTTAATTAATGG
AAAAGAATTTGAAGGGATAATGGATTCGGGAGCAGACAAAAGCATTATTTCACTCCATTG
GTGGCCGAAGTCTTGGCCCACTGTTGTTTCATCTCATTCTCTACAAGGTCTTGGATACCA
GTCCTCTCCTGCCATCAGTGCCTCAGCCTTAACCTGGCGGAACGCTGAGGGCAAACAGGG
ATGTTTTACCCCCTATGTGTTGCCACTCCCTGTAAATTTATGGGGACGAGATGTGTTACA
AGCCATGGGCATGACCCTAACTAATGAATACTCCCCCCAGGCATCAGCCATTATGGCAAA
GATGGGGTATACAAAGGGTAGAGGCTTGGGTAGGCAAGAACAAGGCAGAATAAAACCCAT
TACGCAACACGGAAATCGGGGTAGAAAAGGACTGGGTTTTATTTAGGGGCCGTTGAGGCT
TCACGACCCATACCATGGAAAACAGAGGAGCCGTTATGGGTCTCTCAATGGCCTCTATCC
TCTGAAAAATTAGAGGCTGTCACAAGATTAGTGCAAGAACAGGAACGGCTGGGGCATCTA
GAGCCTTCTACCTCCCCATGGAATACACCAATTTTTGTTATTAAGAAGAAATCTGGGAAG
TGGAGATTACTCCATGACCTTCGGGCCATTAACAATCAGATGCATCTTTTTGGCCCTGTT
CAAAGAGGCCTTCCTTTGCTTTCTGCACTTCCTCAAGATTGGAAGCTTATTATTATAGAT
ATTAAGGATTGTTTCTTCTCTATTCCACTTTACCCACGGGATAGACCAAGGTTTGCCTTC
ACTATCCCTTCTCTTAATCATATGGAACCAGACAAGAGATTTCAGTGGAAGGTACTGCCG
CAAGGCATGGCCAATAGCCCAACAATATGTCAGCTATATGTGCAGGAGGCTTTGGAGCCA
ATTAGGAAGCAATTTACATCTTTAATCGTTATCCATTATATGGACGATATTCTTATTTGT
CACAAAGAGTTAGATGTTTTACAAAAGGCTTTTCCCATGCTGGTGGCTGAATTAAAACAG
TGGGGATTAGAGATTGCCTCAGAAAAGGTTCAAATTGCAGATACAGGGCTCTTTTTGGGC
TCAAAGATTACTCCCAAAAATATAGTTCCTCAGAAAATAGAAATTCGCAAAGACCACTTA
CAAACATTAAATGATTTTCAGAAACTTCTGGGAGATATAAATTGGTTGAGGCCCTTTTTA
AAAATTCCATCTGCTGATCTAAAACCCCTCTTCGATCTCCTGGAGGGTGAGCCTCATATC
TCCTCACCCAGAAAATTTACCCCTGCCGCCCACCGAGCCTTACAGATGGTGGAAGAGGCC
TTACAGGAAGCACAATTACAACGAATTGAGGAGTCACTACCTTTTAATCTGTGTGTTTTT
AAGACAGCTCAATTGCCAACTGCAGTCCTGTGGCAACATGGACCATTACTTTGGATTCAT
CCAAATGCTTCCCCTGCTAAGATTATTGACTGGTACCCTGATGCTGTTGCACAGCTCGCG
CTTCGCGGAATAAAAGCAGCTGTTACACATTTTGGCAGGGATCCTGATTCCTTGATTGTG
CCTTATACTGCTGCACAAGTTCAGACCTTGGCAGCCACATCTAGTGATTGGGCAGTTTTA
GTTACTTCCTTTTCAGGACAAATTGATAATCATTTTCCAAAGCATCCAATTTTACAGTTT
GCCCTAAACCAGGCTATAGTGTTTCCACAAGTGACAGCTAAAGACCCACTCCCAGATGGG
ACTGTGGTGTACACTGATGGATCAAAAACTGGTATGGGAGCTTATGTGGTCAAGGATAGG
GTTATATCTAAACAATATAATGAAACTTCACCTCAAGTTGTAGAATGTCTGATAGTACTG
GAGGTTCTTGAGGCTTTTCCAGGACCCCTCAATATTGTATCAGATTCCTCTTATGTGGTT
AATGCAGTTAATCTCCTTGAGATAGCTGGAATAATAAGATCCTCCAGCAGAGTTGCTAAC
ATCTTTCAAAAGATACAAGCTGCCTTGTTAAATAGGAGATTTCCTGTTTTCATTACCCAT
GTCCGAGCACATTCTGGACTCCCAGGTCCCATGTCCTTAGGGAATGACTTAGCGGACAAG
GCTACAAAGCTGGTGGCCGCTGCCTTGTCTACCCATGCACAAGCAGCAAAAGAATTCCAT
AAGCGCTTTCATGTGACGGCTGAGACCTTGCGCCGTCGTTTTGCTCTATCCAGGAAAGAG
GCTAGGGAAATTGTTACTCAATGCCAGAATTGCTGCGAATTCTTACCTACTCCCCACATG
GGAATAAACCCACGTGGCATTAGACCATTGCAGATGTGGCAGATGGATGTTACTCATATT
CCCTCTTTTGGAAGGCTTCAATATGTTCATGTTTCTGTTGACACCTGTTCTGGCGTAATG
TTTGCCACACCCCTAACAGGGGAAAAGGCCTCATATGTGATTCAACATTGCCTTGAGGCC
TGGAGTGCTTGGGGAAAACCCAGAATTTTAAAAACAGACAATGGACCAGCATATACCTCT
CAAAAATTCCGACAGTTTTGTCGGCAAATGGATGTTACCCATCTAACTGGCCTACCTTAT
AACCCTCAAGGACAGGGCATTGTGGAACGTGCCCATCGTACACTCAAATCATATCTGATT
AAACAAAAGGGGAGTATTGAGGATGTTCTACCCTCGGTACCAAGAGTTGCTGTATCCATG
GCACTTTTTACCCTTAATTTCTTGAACTCTGATGCCCAAGGCCACACTGCGGCCGATCGC
CACAGTTTAGAGCCTGATAGGCCAAAAGAAATGGTAAAATGGAAAGATGTCTTGACTGAT
CTCTGGAAAGGCCCGGATCCTATTCTTATAAGATCCAGGGGAGCTGTGTGTGTTTTTCCA
CAGGAGGAAGAAAACCCCCTGTGGATCCCTGAAAGACTCACTCGAAGAGCTCCTTCACAA
CTCCAGAATAAGAAGGATGGAGGCCAAGTGGGTGATGAAGACTCTCCTACTCGGGATGAT
GGTTCCTAGTATGATGGGAGAGTTACGGTGGGCCATCATGTCTACCTTCCCCCTACCGAT
GCCAGTGATGCAGAATGCCCAGGTGTTCCCTAGATTTTTCACAAATAATAGAGAGTTGGG
GCTTGCCTTTTTGCCTTTAGATCCTCAGATACAGAGTTTTCAGGATGAGAGAACCTTGTC
ATTAGTAGGAAGCTTGTGCTTTACTGTGATTTCTTCATTAAAGGATAATTTTATTCATAT
GGATCCAGAAAGATCTAATGCTAATCCTTTTGAATTAATGGAAGCTGTACTGATCTTTCT
CCTATGATAGTGAGAAGGGACAGATTACTTTTGATTGGAAAGGGGCATTAGGCAACAGTC
TGAGTGAGGGACAGAGCTCTGGATCATCTGATTGGTCCTCCTCCAATGTTAAGTATACCC
CTTTTAAGAGAACTAATTATTCAGCTGCCCTTTATTTGGGTTGTGAGTAATGATACCTTA
GGTAAGAATCAGAAAGAAATAAATTGTTCTGCTTAGAATTGTTTTTATGCATTATGCTGG
GATGCTATTAAGCACCCTTTTGCTTTGGTAATGCGCATGCCTCGATTTATTCCAGCTCCT
GTTGAGGCGCCAAGTAATTTGAGTTTGTTTAGGGAAAAGCGAGATTTTTGGGATCTCTGC
TATTATTGTGGGCCTGATAGCCACCGCCGCGGTTACTGCTTCGGTTACCGCCTCGGCCCT
TGCACTTTCTGCCACTGTGCAGACAACTCAAACCATTAATGAACTATAGGCCACTGTGAC
CATGGTCCTAGATAAACAGGCCACTGCCAATTCTCAGATACAAGGAGGCCTGATGTTGGT
AAACCAACAGATTAATTTGGTTCAGGAACAATTGGATATATTGTGGCAGATGGCCAAATT
GGGATGTGAACAAAGTTGCCTGGCCTTTGTGTCACTTAGTACAATATGAGAATTTTACAA
GAGCAGCTAACCTGTCAAAAGCTCTGTCTCAACATTTATTACAGAATTGGACTTTTGAGT
TTGAGCAGACACTCCGTGAGTTGAGAATGGCGATCCTGCAAGTGAATTCGACGCATCTGG
ATCTTTCTCTGATGGAAGACCTCTCCCCCTGGATTTCATCTGCATTTTCTTATTTTAAGG
AATGGGTGGGGGTAGGATCATTTAGCCTAGTTCTCTGCTGTGGAATAGTGTTGATGCTTT
GGATGGTGTGTACGCTCAGAGCCCAAACAAAAGGAGAAAGTGGTGGTGGCACAAGCACTT
GCTGCCTTAGAACACGGAGCATCCCCTGACATTTGGTTAACCATGTTAAAGCAATAGGTC
GCTGGCCTCCCAGCTCTTGCACCCCACGAGGCTAGTCTCATTGCACGGGATAGAGTGGGT
AGGCTTCAGCAGCCCAAGGAGTTGCAAGGCTAAGCACTGCACAGGAGAGGTCTGCGGTAT
AACGACTTTCTCCTGGGAGATAAGTCATCTTGCATGAAGGTTCTATGTCATGATCTCCTT
CCCCCAGAAAAACGACATCGGACTGGTCAGGGCTCCCTCTGGGGATAAGACCCTGGAGAG
GAGCTTTGTACATGTTCCAAATTTGCACATGGGGATTTGACCTCTATCTCCACTCCAAAG
TTGTGGGTGTCCTATTGCTTCAAAAATAAATGAATAGGGGGAGATGTGAGGAGCCGCCCT
CGCTATCGCTATTGCCGTTAGAAGATGGCGCTGACATCCACTGTCAGTTGGAGTTAACTG
TCGCTGTCAGTTGGAGTTAACTGTTTAAACTGTGCCTCTCCCATGACGTCATCTGGGGTG
ATGTGCAAACCACCAATCCCGGCTCTACACATCTCACTCGGAGCTCCTAGGCTTATATAA
GGGGCTGGGTTTCTTAGCTTGGGGTCTCCCTCTAAGAAGCTGATCATCTATCTCTCAAGA
TGCATTAAAGCTTTACTGCAGAAGGATCCGAGTGTTCTGCGTCGTTCTTGCTGGCGAGAC
GGTAGCGCGGGACA
>IAPLTR4_I.3817896
TGTGAGGAGCCGCCCTCCCTATCGCTATTGCCGTTAGAAGATGGCGCTGACATCTGCTGT
CAGTTGGAGTTAACCGTTAGAAGATGGCGCTGACATCTGCTGTCAGTTGGAGTTAACCGT
TTAAGCTGTGCCTCTCCCATGGCGTCATCTGGGGTGATGTGCAAACCACCAATCCCGGCT
CTACACGTCTCACTCGGAGCTCCTAGGCTTATATAAGGGGCTGGGTTTCTTAGCTTGGGG
TCTCCCTCTAAGAAGCTGATCATCTATCTCTCAAGATGCATTAAAGCTTTACTGCAGAAG
GATCCGAGTGTTCTGCGTCATTCTTGCTGGCGAGACGGTAGCGCGGGACATCTGGTGCCG
AAACCCGGGAACTCTTCAACATCGCCGGCGCCGCGGGAGACCCCTCGGAAGACGGGGCGG
ATTCAGAACTGCAGGGACGTAAGTTCAGAGAGGTATGCTTTATCCTGAATACCCCCTTTC
TCGACTTTGGCCTTAGTTTGTCATCACCGTGGGACGGGTCAGTGGAGGCTTTGGTGCTAG
TCCTGTTTGTCCTTCTCCTTCATCGTGGCTGGTGCTGTCAGTCTGGTGCTGTCAGTCTGG
TGCTGTCAGTCTGGTGCTGTCAGTCTGGTAACGGAGTTGAGCGCCGTTTTTTAGATAAGC
CGCCAGCGCGATGGGGTTGTCACAGTCAGTGGTTACTGCCCTACAGACTGTGCTAAAACA
AAGAGATCTCAAAATTGCACCACGAACACTTCAAAATTTTGTGAAGGAGGTAGATAGAGT
GGCACCATGGTATGCTTGTTCCGGGTCCCTCACTGTGGCCTCATGGAACAAGCTAGGTAA
AGAACTAGACAGGAAGCATGCAGAAGGAGATCTCCACTTAGGTACCAAAGCCATTTGGAA
GCTAGTTAAAAACTGCTTGGAGGATGAGGCCTGTCACCCTGCTATAATAGAAAGTCAGGG
AACCTTAGAGGAAGTTCAGGATAGCATGTCAGAAACTGAACGGAGTGAGAGAATGGGAGC
TCGCAAAAGGAAAGACATGTCTAAGAAAAAAGGCCCTCCCCAAGAAGTTAAGAAAGGGGG
AGAGAAAGAAGGGAGTGATCATTCACCCCCTAACAAATCTAAGAAAAAGAAAAAGCCAGA
AGCTAGTCTATACCCTACAGTAGAGCTAGAAGCCTTGGAGCTAGATAATTCCGATTCTGA
CACTATGGATTCTAGCGAAGAAGGTGGTCTAGAGGAGGAGGTGGCACGGTATGAGGAAGA
AAGATATCACCCTGATAGACACCGGCCACTGAAAACAAAAATGAATGTGAGACCACCGCC
TATAAATCCGGCGGGCTCACGCCCCTCAGCGCCTCCGCAGTATGAGCTTCGGCTGAATAC
TGGTACTGACTCCTTTTTACCTTTAGAGGAACGGAGAAAAATACAAATGGCTTTTCCAGT
ATTCGAGAATGTGGAAGGCGGAAGAGTACATGCCCCTGTAGATTACAATCAAATCAAAGA
ATTGGCCGAATCCGTTCGTAATTATGGGGTCAATGCTAACTTTACCACAATACAGGTAGA
AAGGCTTGCTAATTTTGCCATGACTCCCACTGACTGGCAGACGACAGTGAAAGCAGTGCT
TCCCAACATGGGACAATACATGGAATGGAAGGCTCTCTGGTATGATGCAGCCCAGGCACA
AGCTAGAGTTAATGCCACAGCTGAAGATGAGAATCAGAGGCAGTGGACATTTGAAATGCT
GACAGGTCAGGGTCAACATGCCCTTAATCAAACCAACTACATCTGGGGTGTCTATGGTCA
GGTGTCGGCCGCCGCTATTAAAGCATGGAAGGCCCTCACAAAAAGGGGAGAGTCCAGTGG
ACACCTTACAAAGATTGTCCAAGGACCCCAAGAGCCATTTTCAGACTTTGTGGCCAGAAT
GACAGAGGCCGCCAGTCACATCTTTGGTGATTCAGAACAAGCTATGCCCCTGATTGAGCA
ACTTGTCTATGAACAAGCAACCCAGGAATGTCGAGCGGCTATCGCCCCTCGCAAAAGCAA
AGGTTTACAAGATTGGCTCAGAGTGTGCAGGGAGCTGGGGGGACCCCTAACCAATGCAGG
ACTAGCTGCCGCCATTTTACAAACGCACAGGTATAGAGATTTATCTAATCGAAAAGCTTG
TTTTAATTGTGGGAGAATGGGGCACCTTAAGAAAGATTGTCAAGCCCCTGAAAGAACAAG
AGAATCGAAGCTTTGCCGTCGTTGTGGTAAAGGTTATCATAGGGCTAGCGAATGCAGGTC
AGTCCGGGATGTAAAAGGGAGGCTTCTGCCCCCTATTGAAGAACCCAAGGTACCCCAATC
AAAAAACGGGTCACGGGGCCCATGGTCCCAGGGCCCTCAGAAATATGGGAACCAATTTCA
GAAAAGCAATCAAGAGGAAGTAGAGGCTTCCGAGGAACCCCCGGAATGGACTTGCGTGCC
GCCTCCGACTTCTTACTCATGCCCCAAATGAATGTTCAACCGGTCCCAGTCCATTCCCCT
GGACCTTTGCCCCCTGCCACCATTGGGCTTATTCTGGGCCGTGGCTCCTTAACTTTACAG
GGACTCATTATATATCCTGGAATTGTTGACCCGTATCATAAAGAGGAGATTCAAGTTCTC
TGTTCTAGCCCTCGGGGTGTATTTTCTATAAAGCAGGGAGATAGAATTGCACAACTGGTG
TTGCTGCCCTCCCTCGGGGATGGAGAAACCTACACTTTACAAAAAAGGGCTATGGGATCT
TCTGGAAGTGATTCAGCCTATCTGGCTATACCCCTAAATGAGAGACCTACAATAAAATTG
TTAATTAATGGAAAAGAATTTGAAGGGATAATGGATATGGGAGCAGACAAAAGCATTATT
TCACTCCATTGGTGGCCGAAGTCTTGGCCCACTGTTGTTTCATCTCATTCTCTACAAGGT
CTTGGATACCAGTCCTCTCCTGCCATCAGTGCCTCAGCCTTAACCTGGCGGAACGCTGAG
GGCAAACAGGGATGTTTTACCCCCTATGTGTTGCCACTCCCTGTAAATTTATGGGGACGG
GATGTGTTACAAGCCATGGGCATGACCCTAACTAATGAATACTCCCCCCAGGCATCAGCC
ATTATGGCAAAGATGGGGTATACAAACGGTAGAGGCTTGGGTAGGCAAGAACAAGGCAGA
ATAACACCCATTACGCAACACGGAAATCGGGGTAGAAAAGGACTGGGTTTTATTTAGGGG
CCGTTGAGGCTTCACGACCCATACCGTGGAAAACAGAGGAGCCGTTATGGGTCTCTCAAT
GGCCTCTATCCTCTGAAAAATTAGAGGCTGTCACAAGATTAGTGCAAGAACAGGAACGGC
TGGGGCATCTAGAGCCTTCTACCTCCCCATGGAATACACCAATTTTTGTTATTAAGAAGA
AATCTGGGAAGTGGAGATTACTCCATGACCTGCGGGCCATTAACAATCAGATGCATCTTT
TTGGCCCTGTTCAAAGAGGCCTTCCTTTGCTTTCTGCACTCCCTCAAGATTGGAAGCTTA
TTATTATAGATATTAAGGATTGTTTCTTCTCTATTCCACTTTACCCACGGGATAGACCAA
GGTTTGCCTTCACTATCCCTTCTCTTAATCATATGGAACCAGACAAGAGATTTCAATGGA
AGGTACTGCCGCAAGGCATGGCCAATAGCCCAACAATATGTCAGCTGTATGTGCAGGAGG
CTTTGGAGCCAATTAGGAAGCAATTTACATCTTTAATCGTTATCCATTATATGGACGATA
TTCTTATTTGTCACAAAGAGTTAGATGTTTTACAAAAGGCTTTCCCCATGCTGGTGGCTG
AATTAAAACAGTGGGGATTAGAGATTGCCTCAGAAAAGGTTCAAATTGCAGATACAGGCC
TCTTTTTGGGCTCAATGATTACTCCCAAAAATATAGTTCCTCAGAAAATAGAAATTCGCA
AAGACCACTTACAAACATTAAATGATTTTCAGAAACTTCTGGGAGATATAAATTGGTTGA
GGCCCTTTTTAAAAATTCCATCTGCTGATCTAAAACCCCTCTTCGATCTCCTGGAGGGTG
AGCCTCATATCTCCTCACCCAGAAAATTTACCCCTGCCGCCCACCGAGCCTTACAGATGG
TGGAAGAGGCCTTACAGGAAGCACAATTACAACGTATTGAGGAGTCACTACCTTTTAATC
TGTGTGTTTTTAAGACAGCTCAATTGCCAACTGCAGTCCTGTGGCAACATGGACCATTAC
TTTGGATTCATCCAAATGCTTCCCCTGCTAAGATTATTGACTGGTACCCTGATGCTGTTG
CACAGCTCGCGCTTCGCGGAATAAAAGCAGCTGTTACACATTTTGGCAGGGATCCTGATT
CCTTGATTGTGCCTTATACTGCTGCACAAGTTCAGACCTTGGCAGCCACATCTAGTGATT
GGGCAGTTTTAGTTACTTCCTTTTCAGGACAAATTGATAATCATTTTCCAAAGCATCCAA
TTTTACAGTTTGCCCTAAACCAGGCTATAGTGTTTCCACAAGTGACAGCTAAAGACCCAC
TCCCAGATGGGACTGTGGTGTACACTGATGGATCAAAAACTGGTATGGGAGCTTATGTGG
TCAAGGATAGGGTTATATCTAAACAATATAATGAAACTTCACCTCAAGTTGTAGAATGTC
TGATAGTACTGGAGGTTCTTGAGGCTTTTCCAGGACCCCTCAATATTGTATCAGATTCCT
CTTATGTGGTTAATGCAGTTAATCTCCTTGAGATAGCTGGAATAATAAGATCCTCCAGCA
GAGTTGCTAACATCTTTCAAAAGATACAAGCTGCCTTGTTAAATAGGAGATTTCCTGTTT
TCATTACCCATGTCCGAGCACATTCTGGACTCCCAGGTCCCATGTCCTTAGGGAATGACT
TAGCGGACAAGGCTACAAAGCTGGTGGCCGCTGCCTTGTCTACCCATGCACAAGCAGCAA
AAGAATTCCATAAGCGCTTTCATGTGACGGCTGAGACCTTGCGCCGTCGTTTTGCTCTAT
CCAGGAAAGAGGCTAGGGAAATTGTTACTCAATGCCAGAATTGCTGCGAATTCTTACCTA
CTCCCCACATGGGAATAAACCCACGTGGCATTAGACCATTGCAGATGTGGCAGATGGATG
TTACTCATATTCCCTCTTTTGGAAGGCTTCAATATGTTCATGTTTCTGTTGACACCTGTT
CTGGCGTAATGTTCGCCACACCCCTAACAGGGGAAAAGGCCTCATATGTGATTCAACATT
GCCTTGAGGCCTGGAGTGCTTGGGGAAAACCCAGAATTTTAAAAACAGACAATGGACCAG
CATATACCTCTCAAAAATTCCGACAGTTTTGTCGGCAAATGGATGTTACCCATCTAACTG
GCCTACCTTATAACCCTCAAGGACAGGGCATTGTGGAACGTGCCCATCGTACACTCAAAT
CATATCTGATTAAACAAAAGGGGAGTATTGAGGATGTTCTACCCTCGGTACCAAGAGTTG
CTGTATCCATGGCACTTTTTACCCTTAATTTCTTGAACTCTGATGCCCAAGGCCACACTG
CGGCCGATCGACACAGTTTAGAGCCTGATAGGCCAAAAGAAATGGTAAAATGGAAAGATG
TCTTGACTGATCTCTGGAAAGGCCCGGATCCTATTCTTATAAGATCCAGGGGAGCTGTGT
GTGTTTTTCCACAGGAGGAAGAAAACCCCCTGTGGATCCCTGAAAGACTCACTCGAAGAG
CTCCTTCACAACTCCAGAATAAGAAGGATGGAGGCCAAGTGGGTGATGAAGACTCTCCTA
CTCGGGATGATGGTTCCTAGTATGATGGGAGAGTTACGGTGGGCCATCATGTCTACCTTC
CCCCTACCGATGCCAGTGATGCAGAATGCCCAGGTGTTCCCTAGATTTTTCACAACTAAT
AGAGAGTTGGGGCTTGCCTTTTTGCCTTTAGATCCTCAGATACAGAGTTTTCAGGATGAG
AGAACCTTGTCATTAGTAGGAAGCTTGTGCTTTACTGTGATTTCTTCATTAAAGGATAAT
TTTATTCATATGGATCCAGAAAGATCTAATGCTAATCCTTTTGAATTAATGGAAGCTGTA
CTGATCTTTCTCCTATGATAGTGAGAAGGGACAGATTACTTTTGATTGGAAAGGGGCATT
AGGCAACAGTCTGAGTGAGGGACAGAGCTATGGATCATCTGATTGGTCCTCCTCCAATGT
TAAGTATACCCCTTTTAAGAGAACTAATTATTCAGCTGCCCTTTATTTGGGTTGTGAGTA
ATGATACCTTAGGTAAGAATCAGAAAGAAATAAATTGCTCTGCTTAGAATTGTTTTTATG
CATTATGCTGGGATGCTATTAAGCACCCTTTTGCTTTGGTAATGCACATGCCTCGATTTG
TTCCAGTTCCTGTTGAGACGCCAAGTAATTTGAGTTTGTTTAGGGAAAAGCGAGATTTTT
GGGATCTCTGCTATTATTGTGGGCCTGATAGCCACCGCCGCGGTTACTGCTTCGGTTACC
GCCTCGGCCCTTGCACTTTCTGCCACTGTGCAGACAACTCAAACCATTAATGAACTATAG
GCCACTGTGACCATGGTCCTAGATAAACAGGCCACTGCCAATTCTCAGATACAAGGAGGC
CTGATGTTGGTAAACCAACAGATTAATTTGGTTCAGGAACAATTGGATATATTGTGGCAG
ATGGCCCAATTGGGATGTGAACAAAAGTTGCCTGGCCTTTGTGTCACTTCAGTACAATAT
GAGAATTTTACAAGAGCAGCTAACCTGTCACAAGCTCTGTCTCAACATTTATTACAGAAT
TGGACTTTTGAGTTTGAGCAGACACTCCGTGAGTTGAGAATGGCGATCCTGCAAGTGAAT
TCGACGCATCTGGATCTTTCTCTGATGGAAGGCCTCTCCTCCTGGATTTCATCTGCATTT
TCTTATTTTAAGGAATGGGTGGGGGTAGGATCATTTAGCCTAGTTCTCTGCTGTGGAATA
GTGTTGATGCTTTGGATGGTGTGTAAGCTCAGAGCCCAAACAAAAGAGACAAAGTGGTGG
TGGCACAAGCACTTGCTGCCTTAGAACACGGAGCCTCCCCTGACATTTGGTTAACCATGT
TAAAGCAATAGGTCGCTGGCCTCCCGGCTCTTGCACCCCACGAGGCTAGTCTCATTGCAT
GGGATAGAGTGGGTAGGCTTCAGCAGCCCAAGGAGTTGCAAGGCTAAGCACTGCACAGGA
GAGGTCTGCGGTATAACGACTTTCTCCTGGGAGATAAGTCATCTTGCATGAAGGTTCTAT
GTCATGATCTCCTTCCCCCAGAAAAACGACATCGGACTGGTCAGGGCTCTCTCTGGGGAT
AAGACCCTGGAGAGGAGCTTTGTACATGTTCCAAATTTGCACATGGGGATTTGACCTCTA
TCTCCACTCCAAAGTTGTGGGTGTCCTATTGCTTCAAAAATAAATGAATAGGGGGAGATG
TGAGGAGCCGCCCTCGCTATCGCTATTGCCGTTAGAAGATGGCGCTGACATCTGCTGTCA
GTTGGAGTTAACCGTTAGAAGATGGCGCTGACATCTGCTGTCAGTTGGAGTTAACCGTTT
AAGCTGTGCCTCTCCCGTGGCGTCATCTGGGGTGATGTGCAAACCACCAATCCCGGCTCT
ACACGTCTCACTCGGAGCTCCTAGGCTTATATAAGGGGCTGGGTTTCTTAGCTTGGGGTC
TCCCTCTAAGAAGCTGATCATCTATCTCTCAAGATGCATTAAAGCTTTACTGCAGAAGGA
TCCGAGTGTTCTGCGTCGTTCTTGCTGGCGAGACGGTAGCGCGGGACA
>IAPLTR4_I.3041411
TGTGAGGAGCCGCCCTCGCTATCGCTATTGCCGTTAGAAGATGGCGCTGACATCTGCTGT
CAGTTGGAGTTAACCGTTAGAAGATGGCGCTGACATCTGCTGTCAGTTGGAGTTAACCGT
TTAAGCTGTGCCTCTCCCGTGGCGTCATCTGGGGTGATGTGCAAACCACCAATCCCGGCT
CTACACGTCTCACTCGGAGCTCCTAGGCTTATATAAGGGGCTGGGTTTCTTAGCTTGGGG
TCTCCCTCTAAGAAGCTGATCATTTATCTCTCAAGATGCATTAAAGCTTTACTGCAGAAG
GATCCGAGTGTTCTGCGTCGTTCTTGCTGGCGAGACGGTAGCGCGGGACATCTGGTGCCG
AAACCCGGGAACTCTTCAACATCGCCGGCGCCGCGGGAGACCCCTCGGAAGACGGGGCGG
ATTCAGAACTGCAGGGACGTAAGTTCAGAGAGGTATGCTTTATCCTGAACACCCCTTTTC
TCGACTTTGGCCTTAGTTTGTCATCACCGTGGGACGGGTCAGTGGAGGCTTTGGTGCTAG
TCCTGTTTGTCCTTCTCCTTCATCGTGTCTGGTGCTGTCAGTCTGGTGCTGTCAGTCTGG
TGCTGTCAGTCTGGTGCTGTCAGTCTGGTGCTGTCAGTCTGGTAACGGAGTTGAGCGCCG
TTTTTTAGATAAGCCGCCAGCGCGATGGGGTTGTCACAGTCAGTGGTTACTGCCCTACAG
ACTGTGCTAAAACAAAGAGATCTTAAAATTGCACCACGAACACTTCAAAATTTTGTGAAG
GAGGTAGATAGAGTGGCACCATGGTATGCTTGTTCCGGGTCCCTCACTGTGGCCTCATGG
AACAAGCTAGGTAAAGAACTAGACAGGAAGCATGCAGAAGGAGATCTCCACTTAGGTACA
AAAGCCATTTGGAAGCTAGTTAAAAACTGCTTGGAGGATGAGGCCTGTCACCCTGCTATA
ATAGAAAGTCAGGGAACCTTAGAGGAAGTTCAGGATAGCATGTCAGAAACTGAACAGAGT
GAGAGAATGGGAGCTCGCAAAAGGAAAGACATGTCTAAGAAAAAAGGCCCTCCCCAAGAA
GTTAAGAAAGGGGGAGAGAAAGAAGGGAGTGATCATTCACCCCCTAACAAATCTAAGAAA
AAGAAAAAGCCAGAATCTAGTCTATACCCTACAGTAGAGCTAGAAGCCTTGGAGCTAGAT
AATTCTGATTCTGACACTCTGTATTCTAGCGAAGAAGGTGGTCTAGAGGAGGAGGTGGCA
CGGTATGAGGAAGAAAGATATCACCCTGATAGACACCGGCCACTGAAAACAAAAATGAAT
GTGAGGCCACCGCCTATAAATCCGGCGGGCTCACGCCCCTCAGGGCCTCCGCAGTATGAG
CTTCGGCTGAATACTGGTACTGACTCCTTTTTACCTTTAGAGGAACGGAGAAAAATACAA
GTAGCTTTTCCAATATTCGAGAATGTGGAAGGCGGAAGAGTACATACCCCTGTAGATTAC
AATCAAATCAAAGAATTGGCCGAATCCGTTCGTAATTATGGGGTCAATGCTAACTTTACC
ACATTACAGGTGGAAAGGCTTGCTAATTTTGCCATGACTCCCACTGACTGGCAGACGACA
GTGAAAGCAGTGCTTCCCAACATGGGACAATACATGGAATGGAAGGCTCTCTGGTATGAT
GCAGCCCAGACACAAGCTAGAGTTAATGCCACGGCTGAAGATGAGAATCAGAGGCAGTGG
ACATTTGAAATGCTGACAGGTCAGGGTCAACATGCCCTTAATCAAACCAACTACATCTGG
GGTGTCTATGGTCAGGTGTCGGCCGCCGCTATTAAAGCATGGAAGGCCCTCACAAAAAGG
GGAGAGTCCAGTGGACACCTTACAAAGATTGTCCAAGGACCCCAAGAGCCATTTTCAGAC
TTTGTGGCCAGAATGACAGAGGCCGCCAGTCGCATCTTTGGTGATTCAGAACAAGCTATG
CCCCTAATTGAGCAACTTGTCTATGAACAAGCAACCCAGGAATGTCGAGCGGCTATCGCC
CCTCGCAAAAGCAAAGGTTTACAAGATTGGCTCAGAGTGTGCAGGGAGCTGGGGGGACCC
CTAACCAATGCAGGACTAGCTGCCGCCATTTTACAAACGCACAGGCGTAGAGATTTATCT
AGTCGAAAAGCTTGTTTTAATTATGGGAGAATGGGGCACCTTAAGAAAGATTGTCAAGCC
CCTGAAAGAACAAGAGAATCGAAGCTTTGCCATCGTTGTGGTAAAGGTTATCATAGGGCT
AGCGAATGCAGGTCAGTCCGGGATGTAAAAGGGAGGCTTCTGCCCCCTATTGAAGAACCC
AAGGTACCCCAATCAAAAAACGGGTCACGGGGCCCGTGGTCCCAGGGCCCTCAGAAATAT
GGGAACCAATTTCAGAAAAGCAATCAAGAGGAAGTAGAGGTTTCCGAGGAACCCCCGGAA
TGGACTTGCGTGCCGCCTCCGACTTCTTACTCATGCCCCAAATGAATGTTCAACCAGTCC
CAGTCCATTCCCCTGGACCTTTGCCCCCTGCCACCATTGGGCTTATTCTGGGCCGTGGCT
CCTTAACTTTACAGGGACTCATTATATATCCTGGAATTGTTGACCCGTATCATAAAGAGG
AGATTCAAGTTCTCTGTTCTAGCCCTCGGGGTGTATTTTCTATAAAGCAGGGAGATAGAA
TTGCACAACTGGTGTTGCTGCCCTCCCTCGGGGATGGAGAAACCTACACTTTACAAAAAA
GGGCTATGGGATCTTCTGGAAGTGATTCAGCCTATCTGGCTATACCCCTAAATGAGAGAC
CTACAATAAAATTGTTAATTAATGGAAAAGAATTTGAAGGGATAATGGATACGGGAGCAG
ACAAAAGCATTATTTCACTCCATTGGTGGCCGAAGTCTTGGCCCACTGTTGTTTCATCTC
ATTCTCTACAAGGTCTTGGATACCAGTCCTCTCCTGCCATCAGTGCCTCAGCCTTAACCT
GGCGGAATGCTGAGGGCAAACAGGGATGTTTTACCCCCTATGTGTTGCCACTCCCTATAA
ATTTATGGGGACGGGATGTGTTACAAGCCATGGGCATGACCCTAACTAATGAATACTCCC
CCCAGGCATCAGCCATTATGGCAAAGATGGGGTATACAAAGGGTAGAGGCTTGGGTAGGC
AAGAACAAGGCAGAATAACACCCATTACGCAACACGGAAATCGGGGTAGAAAAGGACTGG
GTTTTATTTAGGGGCCGTTGAGGCTTCACGACCCATACCATGGAAAACAGAGGAGCCGTT
ATGGGTCTCTCAATGGCCTCTATCCTCTGAAAAATTAGAGGCTGTCACAAGATTAGTGCA
AGAAGAACAGGAACGGCTGGGGCATCTAGAGCCTTCTACCTCCCCATGGAATACACCAAT
TTTTGTTATTAAGAAGAAATCTGGGAAGTGGAGATTACTCCACAACCTGCGGGCCATTAA
CAATCAGATGCATCTTTTTGGCCCTGTTCAAAGAGGCCTTCCTTTGCTTTCTGCACTTCC
TCAAGATTGGAAGCTTATTATTATAGATATTAAGGATTGTTTCTTCTCTATTCCACTTTA
CCCACGGGATAGACCAAGGTTTGCCTTCACTATCCCTTCTCTTAATCATATGGAACCAGA
CAAGAGATTTCAGTGGAAGGTACTGCCGCAAGGCATGGCCAATAGCCCAACAATATGTCA
GCTGTATGTGCAGGAGGCTTTGGAGCCAATTAGGAAGCAATTTACATCTTTAAGCGTTAT
CCATTATATGGACAATATTCTTATTTGTCACAAAGAGTTAGATGTTTTACAAAAGGCTTT
CCCCATGCTGGTGGCTGAATTAAAACAGTGGGGATTAGAGATTGCCTCAGAAAAGGTTCA
AATTGCAGATACAGGCCTCTTTTTGGGCTCAATGATTACTCCCAAAAATATAGTTCCTCA
GAAAATAGAAATTCGCAAAGACCACTTACAAACATTAAATGATTTTCAGAAACTTCTGGG
AGATATAAATTGGTTGAGGCCCTTTTTAAAAATTCCATCTGCTGATCTAAAACCCCTCTT
CGATCTCCTGGAGGGTGAGCCTCATATCTCCTCACCCAGAAAATTTACCCTTGCCGCCCA
CCGAGCCTTACAGATGGTGGAAGAGGCCTTACAGGAAGCACAATTACAACGTATTGAGGA
GTCACTACCTTTTAATCTGTGTGTTTTTAAGACAGCTCAATTGCCAACTGCAGTCCTGTG
GCAACATGAACCATTACTTTGGATTCATCCAAATGCTTCCCCTGCTAAGATTATTGACTG
GTACCCTGATGCTGTTGCACAGCTCGCGCTTCGCGGAATAAAAGCAGCTGTTACACATTT
TGGCAGGGATCCTGATTCCTTGATTGTGCCTTATACTGCTGCACAAGTTCAGACCTTGGC
AGCCACATCTAGTGATTGGGCAGTTTTAGTTACTTCCTTTTCAGGACAAATTGATAATCA
TTTTCCAAAGCATCCAATTTTACAGTTTGCCCTAAACCAGGCTATAGTGTTTCCACAAGT
GACAGCTAAAGACCCACTCCCAGATGGGACTGTGGTGTACACTGATGGATCAAAAACTGG
TATGGGAGCTTATGTGGTCAAGGATAGGGTTATATCTAAACAATATAATGAAACTTCACC
TCAAGTTGTAGAATGTCTGATAGTACTGGAGGTTCTTGAGGCTTTTCCAGGACCCCTCAA
TATTGTATCAGATTCCTCTTATGTGGTTAATGCAGTTAATCTCCTTGAGATAGCTGGAAT
AATAAGATCCTCCAGCAGAGTTGCTAACATCTTTCAAAAGATACAAGCTGCCTTGTTAAA
TAGGAGATTTCCTGTTTTCATTACCCATGTCCGAGCACATTCTGGACTCCCAGGTCCCAT
GTCCTTAGGGAATGACTTAGCGGACAAGGCTACAAAGCTGGTGGCCGCTGCCTTGTCTAC
CCATGCACAAGCAGCAAAAGAATTCCATAAGCGCTTTCATGTGACGGCTGAGACCTTGCG
CCGTCGTTTTGCTCTATCCAGGAAAGAGGCTAGGGAAATTGTTACTCAATGCCAGAATTG
CTGCGAATTCTTACCTACTCCCCACATGGGAATAAACCCACGTGGCATTAGACCATTGCA
GATGTGGCAGATGGATGTTACTCATATTCCCTCTTTTGGAAGGCTTCAATATGTTCATGT
TTCTGTTGACACCTGTTCTGGCGTAATGTTCGCCACACCCCTAACAGGGGAAAAGGCCTC
ATATGTGATTCAACATTGCCTTGAGGCCTGGAGTGCTTGGGGAAAACCCAGAATTTTAAA
AACAGACAATGGACCAGCATATACCTCTCAAAAATTCCGACAGTTTTGTCGGCAAATGGA
TGTTACCCATCTAACTGGCCTACCTTATAACCCTCAAGGACAGGGCATTGTGGAACGTGC
CCATCGTACACTCAAATCATATCTGATTAAACAAAAGGGGAGTATTGAGGATGTTCTACC
CTCGGTACCAAGAGTTGCTGTATCCATGGCACTTTTTACCCTTAATTTCTTGAACTCTGA
TGCCCAAGGCCACACTGCGGCCGATCGCCACAGTTTAGAGCCTGATAGGCCAACAGAAAT
GGTAAAATGGAAAGATGTCTTGACTGATCTCTGGAAAGGCCCGGATCCTATTCTTATAAG
ATCCAGGGGAGCTGTGTGTGTTTTTCCACAGGAGGAAGAAAACCCCCTGTGGATCCCTGA
AAGACTCACTCGAAGAGCTCCTTCACAACTCCAGAATAAGAAGGATGGAGGCCAAGTGGG
TGATGAAGACTCTCCTACTCGGGATGATGGTTCCTAGTATGATGGGAGAGTTACGGTGGG
CCATCATGTCTATCTTCCCCCTACCGATGCCAGTGATGCAGAATGCCCAGGTGTTCCCTA
GATTTTTCACAACTAATAGAGAGTTGGGGCTTGCCTTTTTGCCTTTAGATCCTCAGATAC
AGAGTTTTCAGGATGAGAGAACCTTGTCATTAGTAGGAAGCTTGTGCTTTACTGTGATTT
CTTCATTAAAGGATAATTTTATTCATATGGATCCAGAAAGATCTAATGCTAATCCTTTTG
AATTAATGGAAGCTGTACTGATCTTTCTCCTATGATAGTGAGGAGGGACAGATTACTTTT
GATTGGAAAGGGGCATTAGGCAACAGTCTGAGTGAGGGACAGAGCTATGGATCATCTGAT
TGGTCCTCCTCCAATGTTAAGTATACCCCTTTTAAGAGAACTAATTATTCAGCTGCCCTT
TATTTGGGTTGTGAGTAATGATACCTTAGGTAAGAATCAGAAAGAAATAAATTGCTCTGC
TTAGAATTGTTTTTATGCATTATGCTGGGATGCTATTAAGCACCCTTTTGCTTTGGTAAT
GCGCATGCCTCGATTTGTTCCAGTTCCTGTTGAGACGCCAAGTAATTTGAGTTTGTTTAG
GGAAAAGCGAGATTTTTGGGATCTCTGCTATTATTGTGGGCCTGATAGCCACCGCCGCGG
TTCCTGCTTCGGTTACCGCCTCGGCCCTTGCACTTTCTGCCACTGTGCAGACAACTCAAA
CCATTAATGAACTATAGGCCACTGTGACCATGGTCCTAGATAAACAGGCCACTGCCAATT
CTCAGATACAAGGAGGCCTGATGTTGGTAAACCAACAGATTAATTTGGTTCAGGAACAAT
TGGATATATTGTGGCAGATGGCCCAATTGGGATGTGAACAAAAGTTGCCTGGCCTTTGTG
TCACTTCAGTACAATATGAGAATTTTACAAGAGCAGCTAACCTGTCACAAGCTCTGTCTC
AACATTTATTACAGAATTGGACTTTTGAGTTTGAGCAGACACTCCGTGAGTTGAGAATGG
CGATCCTGCAAGTGAATTCGACGCATCTGGATCTTTCTCTGATGGAAGGCCTCTCCTCCT
GGATTTCATCTGCATTTTCTTATTTTAAGGAATGGGTGGGGGTAGGATCATTTAGCCTAG
TTCTCTGCTGTGGAATAGTGTTGATGCTTTGGATGGTGTGTAAGCTCAGAGCCCAAACAA
AAGAGACAAAGTGGTGGTGGCACAAGCACTTGCTGCCTTAGAACACGGAGCCTCCCTTGA
CATTTGGTTAACCATGTTAAAGCAATAGGTCGCTGGCCTCCCAGCTCTTGCACCCCACGA
GGCTAGTCTCATTGCACGGGATAGAGTGGGTAGGCTTCAGCAGCCCAAGGAGTTGCAAGG
CTAAGCACTGTACAGGAGAGGTCTGCGGTATAACGACTTTCTCCTGGGAGATAAGTCATC
TTGCATGAAGGTTCTATGTCATGATCTCCTTCCCCCAGAAAAACGACATCGGACTGGTCA
GGGCTCTCTCTGGGGATAAGACCCTGGAGAGGAGCTTTGTACATGTTCCGAATTTGCACA
TGGGGATTTGACCTCTATCTCCACTCCAAAGTTGTGGGTGTCCTATTGCTTCAAAAATAA
ATGAATAGGGGGAGATGTGAGGAGCCGCCCTCGCTATCGCTATTGCCGTTAGAAGATGGC
GCTGACATCTGCTGTCAGCTGGAGTTAACCGTTAGAAGATGGTGCTGACATCTGCTGTCA
GTTGGAGTTAACCGTTTAAGCTGTGCCTCTCCCGTGGCGTCATCTGGGGTGATGTGCAAA
CCACCAATCCCGGCTCTACACGTCTCACTCGGAGCTCCTAGGCTTATATAAGGGGCTGGG
TTTCTTAGCTTGGGGTCTCCCTCTAAGAAGCTGATCATCTATCTCTCAAGATGCATTAAA
GCTTTACTGCAGAAGGATCCGAGTGTTCTGCGTCGTTCTTGCTGGCGAGACGGTAGCGCG
GGACA
>IAPLTR4_I.3794325
TGTGAGGAGCCGCCCTCGCTATCGCTATTGCCGTTAGAAGATGGCGCTGACATCTGCTGT
CAGTTGGAGTTAACCGTTAGAAGATGGCGCTGACATCTGCTGTCAGTTGGAGTTAACCGT
TTAAGCTGTGCCTCTCCCGTGGCGTCATCTGGGGTGATGTGCAAACCACCAATCCCGGCT
CTACACGTCTCACTCGGAGCTCCTAGGCTTATATAAGGGGCTGGGTTTCTTAGCTTGGGG
TCTCCCTCTAAGAAGCTGATCATCTATCTCTCAAGATGCATTAAAGCTTTACTGCAGAAG
GATCCGAGTGTTCTGCGTCGTTCTTGCTGGCGAGACGGTAGCGCGGGACATCTGGTGCCG
AAACCCGGGAACTCTTCAACATCGCCGGCGCCGCGGGAGACCCCTCGGAAGACGGGGCGG
ATTCAGAACTGTAGGGACGTAAGTTCAGAGAGGTATGCTTTATCCTGAATACCCCCTTTC
TCGACTTTGGCCTTAGTTTGTCATCACCGTGGGACGGGTCAGTGGAGGCTTTGGTGCTAG
TCCTGTTTGTCCTTCTTCATCGTGGCTGGTGCTGACAGAATGGTGCTGTCAGTCTGGTGC
TGTCAGTCTGGTGCTGTCAGTCTGGTGCTGTCAGTCTGGTAACGGAGTTGAGCGCCGTTT
TTTAGATAAGCCGCCAGCGCGATGGGGTTGTCACAGTCAGTGGTTACTGCCCTACAGACT
GTGCTAAAACAAAGAGATCTTAAAATTGCACCACGAACACTTCAAAATTTTGTGAAGGAG
GTAGATAGAGTGGCACCATGGTATGCTTGTTCCAGGTCCCTCACTGTGGCCTCATGGAAC
AAGCTAGGTAAAGAACTAGACAGGAAGCATGCAGAAGGAGATCTCTGCTTAGGTACCAAA
GCCATTTGGAAGCTAGTTAAAAACTGCTTGGAGGATGAGGCCTGTCACCCTGCTATAATA
GAAAGTCAGGGAACCTTAGAGGAAGTTCAGGATAGCATGTCAGAAACTGAACGGAGTGAG
AGAATGGGAGCTCGCAAAAGGAAAGACATGTCTAAGAAAAAAGGCCCTCCCCGAGAAGTT
AAGAAAGGGGGAGAGAGAGAAGGGAGTGATCATTCACCCCCTAACAAATCTAAGAAAAAG
AAAAAGCCAGAATCTAGTCTATACCCTACAGTAGAGCTAGAAGCCTTGGAGCTAGATAAT
TCTGATTCTGACACTCTGTATTCTAGCGAAGAAGGTGGTCTAGAGGAGGAGGTGGCACGG
TATGAGGAAGAAAGATATCACCCTGATAGACACCGGCCACTGAAAACAAAAATGAATGTG
AGGCCACCACCTATAAATCCGGCGGGCTCACGCCCCTCAGCGCCTCCACAGTATGAGCTT
CAGCTGAATACTGGTACTGACTCCTTTTTACCTTTAGAGGAACGGAGAAAAATACAAATG
GCTTTTCCAGTATTCGAGAATGCGGAAGGCGGAAGAGTACATACCCCTGTAGATTACAAT
CAAATCAAAGAATTGGCCGAATCCGTTCGTAATTATGGGGTCAATGCTAACTTTACCACA
TTACAGGTGGAAAGGCTTGCTAATTTTGCCATGACTCCCACTGACTGGCAGACGACAGTG
AAAGCAGTGCTTCCCAACATGGGACAATACATGGAATGGAAGGCTCTCTGGTATGATGCA
GCCCAGGCACAAGCTAGAGTTAATGCCACGGCTGAAGATGAGAATCAGAGGCAGTGGACA
TTTGAAATGCTGACAGGTCAGGGTCAACATGCCCTTAATCAAACCAACTACATCTGGGGT
GTCTATGGTCAGGTGTCGGCCGCCGCTATTAAAGCATGGAAGGCCCTCACAAAAAGGGGA
GAGTCCAGTGGACACCTTACAAAGATTGTCCAAGGACCCCAAGAGCCATTTTCAGACTTT
GTGGCCAGAATGACAGAGGCCGCCAGTCGCATCTTTGGTGATTCAGAACAAGCTATGCCC
CTGATTGAGCAACTTGTCTATGAACAAGCAACCCAGGAATGTCGAGCGGCTATCGCCCCT
CGCAAAAGCAAAGGTTTACAAGATTGGCTCAGAGTGTGCAGGGAGCTGGGGGGACCCCTA
ACCAATGCAGGACTAGCTGCCGCCATTTTACAAACGCACAGGTATAGAGATTTATCTAAT
CGAAAAGCTTGTTTTAATTGTGGGAGAATGGGGCACCTTAAGAAAGATTGTCAAGCCCCT
GAAAGAACAAGAGAATCGAAGCTTTGCCATCGTTGTGGTAAAGGTTATCATAGGGCTAGC
GAATGCAGGTCAGTCCGGGATGTAAAAGGGAGGCTTCTGCCCCCTATTGAAGAACCCAAG
GTACCCCAATCAAAAAACGGGTCACGGGGCCCATGGTCCCAGGGCCCTCAGAAATATGGG
AACCAATATCAGAAAAGCAATCAAGAGGAAGTAGAGGTTTCCGAGGAACCCCCGGAATGG
ACTTGCGTGCCGCCTCCGACTTCTTACTCATGCCCCAAATGAATGTTCAACCGGTCCCAG
TCCATTCCCCTGGACCTTTGCCCCCTGCCACCATTGGGCTTATTCTGGGCCGTGGCTCCT
TAACTTTACAGGGACTCATTATATATCCTGGAATTGTTGACCCGTATCATAAAGAGATTC
AAGTTCTCTGTTCTAGCCCTCGGGGTGTATTTTCTATAAAGCAGGGAGATAGAATTGCAC
AACTGGTGTTGCTGCCCTCCCTCGGGGATGGAGAAACCTACACTTTACAAAAAAGGGCTA
TGGGATCTTCTGGAAGTGATTCAGCCTATCTGGCTATACCCCTAAATGAGAGACCTACAA
TAAAATTGTTAATTAATGGAAAAGAATTTGAAGGGATAATGGATACGGGAGCAGACAAAA
GCATTATTTCACTCCATTGGTGGCCAAAGTCTTGGCCCACTGTTGTTTCATCTCATTCTC
TACAAGGTCTTGGATACCAGCCCTCTCCTGCCATCAGTGCCTCAGCCTTAACCTGGCGGA
ATGCTGAGGGCAAACAGGGATGTTTTACCCCCTATGTGTTGCCACTCCCTGTAAATTTAT
GGGGACGGGATGTGTTACAAGCCATGGGCATGACCCTAACTAATGAATACTCCCCCCAGG
CATCAGCCATTATGGCAAAGATGGGGTATACAAACGGTAGAGGCTTGGGTAGGCAAGAAC
AAGGCAGAATAAAACCCATTACGCAACATGGAAATCAGGGTAGAAAAGGACTGGGTTTTA
TTTAGGGGCCGTTGAGGCTTCACGACCCATACCATGGAAAACAGAGGAGCCGTTATGGGT
CTCTCAATGGCCTCTATCCTCTGAAAAATTAGAGGCTGTCACAAGATTAGTGCAAGAACA
GGAACGGCTGGGGCATCTAGAGCCTTCTACCTCCCCATGGAATACACCAATTTTTGTTAT
TAAAAAGAAATCTGGGAAGTGGAGATTACTCCATGACCTGCGGGCCATTAACAATCAGAT
GCATCTTTTTGGCCCTGTTCAAAGAGGCCTTCCTTTGCTTTCTGCACTTCCTCAAGATTG
GAAGCTTATTATTATAGATATTAAGGATTGTTTCTTCTCTATTCCACTTTACCCACGGGA
TAGACCAAGGTTTGCCTTCACTATCCCTTCTCTTAATCATATGGAACCAGACAAGAGATT
TCAGTGGAAGGTACTGCCGCAAGGCATGGCCAATAGCCCAACAATATGTCAGCTGTATGT
GCAGGAGGCTTTGGAGCCAATTAGGAAGCAATTTACATCTTTAATCGTTATCCATTATAT
GGACGATATTCTTATTTGTCACAAAGAGTTAGATGTTTTACAAAAGGCTTTTCCCATGCT
GGTGGCTGAATTAAAACAGTGGGGATTAGAGATTGCCTCAGAAAAGGTTCAAATTGCAGA
TACAGGGCTCTTTTTGGGCTCAATGATTACTCCCAAAAATATAGTTCCTCAGAAAATAGA
AATTCGCAAAGACCACTTACAAACATTAAATGATTTTCAGAAACTTCTGGGAGATATAAA
TTGGTTGAGGCCCTTTTTAAAAATTCCATCTGCTGATCTAAAACCCCTCTTCGATCTCCT
GGAGGGTGAGCCTCATATCTCCTCACCCAGAAAATTTACCCCTGCTGCCCACCGAGCCTT
ACAGATGGTGGAAGAGGCCTTACAGGAAGCACAATTACAACGTATTGAGGAGTCACTACC
TTTTAATCTGTGTGTTTTTAAGACAGCTCAATTGCCAACTGCAGTCCTGTGGCAACATGG
ACCATTACTTTGGATTCATCCAAATGCTTCCCCTGCTAAGATTATTGACTGGTACCCTGA
TGCTGTTGCACAGCTCGCGCTTCGCGGAATAAAAGCAGCTGTTACACATTTTGGCAGGGA
TCCTGATTCCTTGATTGTGCCTTATACTGCTGCACAAGTTCAGACCTTGGCAGCCACATC
TAGTGATTGGGCAGTTTTAGTTACTTCCTTTTCAGGACAAATTGATAATCATTTTCCAAA
GCATCCAATTTTACAGTTTGCCCTAAACCAGGCTATAGTGTTTCCACAAGTGACAGCTAA
AGACCCACTCCCAGATGGGACTGTGGTGTACACTGATGGATCAAAAACTGGTATGGGAGC
TTATGTGGTCAAGGATAGGGTTATATCTAAACAATATAATGAAACTTCACCTCAAGTTGT
AGAATGTCTGATAGTACTGGAGGTTCTTGAGGCTTTTCCAGGACCCCTCAATATTGTATC
AGATTCCTCTTATGTGGTTAATGCAGTTAATCTCCTTGAGATAGCTGGAATAATAAGATC
CTCCAGCAGAGTTGCTAACATCTTTCAAAAGATACAAGCTGCCTTGTTAAATAGGAGATT
TCCTGTTTTCATTACCCATGTCCGAGCACATTCTGGACTCCCAGGTCCCATGTCCTTAGG
GAATGACTTAGTGGACAAGGCTACAAAGCTGGTGGCCGCTGCCTTGTCTACCCATGCACA
AGCAGCAAAAGAATTCCATAAGCGCTTTCATGTGACGGCTGAGACCTTGCGCCGTCGTTT
TGCTCTATCCAGGAAAGAGGCTAGGGAAATTGTTACTCAATGCCAGAATTGCTGCGAATT
CTTACCTACTCCCCACATGGGAATAAACCCACGTGGCATTAGACCATTGCAGATGTGGCA
GATGGATGTTACTCATATTCCCTCTTTTGGAAGGCTTCAATATGTTCATGTTTCTGTTGA
CACCTGTTCTGGCGTAATGTTCGCCACACCCCTAACAGGGGAAAAGGCCTCATATGTGAT
TCAACATTGCCTTGAGGCCTGGAGTGCTTGGGGAAAACCCAGAATTTTAAAAACAGACAA
TGGACCAGCATATACCTCTCAAAAATTCCGACAGTTTTGTCGGCAAATGGATGTTACCCA
TCTAACTGGCCTACCTTATAACCCTCAAGGACAGGGCATTGTGGAACGTGCCCATCGTAC
ACTCAAATCATATCTGATTAAACAAAAGGGGAGTATTGAGGATGTTCTACCCTCGGTACC
AAGAGTTGCTGTATCCATGGCACTTTTTACCCTTAATTTCTTGAACTCTGATGCCCAAGG
CCACACTGCGGCCGATCGCCACAGTTTAGAGCCTGATAGGCCAAAAGAATTTGTAAAATG
GAAAGATGTGCTAACTAATGAATGGAAAGGCCCGGATCCTATTCTTATAAGATCCAGGGG
AGCTGTGTGTGTTTTTCCACAGGAGGAAGAAAACCCCCTGTGGATCCCTGAAAGACTCAC
TCGAAGAGCTCCTTCACAACTCCAGAATAAGAAGGATGGAGGCCAAGTGGGTGATGAAGA
CTCTCCTACTCGGGATGATGGTTCCTAGTATGATGGGAGAGTTACGGTGGGCCATCATGT
CTACCTTCCCCCTACCGATGCCAGTGATGCAGAATGCCCAGGTGTTCCCTAGATTTTTCA
CAACTAATAGAGAGTTGGGGCTTGCCTTTTTGCCTTTAGATCCTCAGATACAGAGTTTTC
AGGATGAGAGAACCTTGTCATTGGTAGGAAGCTTGTGCTTTACTGTGATTTCTTCATTAA
AGGATAATTTTATTCATATGGATCCAGAAAGATCTAATGCTAATCCTTTTGAATTAATGG
AAGCTGTACTGATCTTTCTCCTATGATAGTGAGAAGGGACAGATTACTTTTGATTGGAAA
GGGGCATTAGGCAACAGTCTGAGTGAGGGACAGAGCTATGGATCATCTGATTGGTCCTCC
TCCAATGTTAAGTATACCCCTTTTAAGAGAACTAATTATTCAGCTGCCCTTTATTTGAGT
TGTGAGTAATGATACCTTAGGTAAGAATCAGAAATAAATAAATTGCTCTGCTTAGAATTG
TTTTTATGCATTATGCTGGGATGCTATTAAGCACCCTTTTGCTTTGGTAATGCGCATGCC
TCGATTTGTTCCAGTTCCTGTTGAGACGCCAAGTAGTTTGAGTTTGTTTAGGGAAAAGCG
AGATTTTTGGGATCTCTGCTATTATTGTGGGCCTGATAGCCACCGCCGCGGTTACTGCTT
CGGTTACCGCCTCGGCCCTTGCACTTTCTGCCACTGTGCAGACAACTCAAACCATTAATG
AACTATAGGCCACTGTGACCATGGTCCTAGATAAACAGGCCACTGCCAATTCTCAGATAC
AAGGAGGCCTGATGTTGGTAAACCAACAGATTAATTTGGTTCAGGAACAATTGGATATAT
TGTGGCAGATGGCCCAATTGGGATGTGAACAAAAGTTGCCTGGCCTTTGTGTCACTTCAG
TACAATATGAGAATTTTACAAGAGCAGCTAACCTGTCACAAGCTCTGTCTCAACATTTAT
TACAGAATTGGACTTTTGAGTTTGAGCAGACACTCCGTGAGTTGAGAATGGCGATCCTGC
AAGTGAATTCGACGCATCTGGGTCTTTCTCTGATGGAAGGCCTCTCCTCCTGGATTTCAT
CTGCATTTTCTTATTTTAAGGAATGGGTGGGGGTAGGATCATTTAGCCTAGTTCTCTGCT
GTGGAATAGTGTTGATGCTTTGGATGGTGTGTAAGCTCAGAGCCCAAACAAAAGAGACAA
AGTGGTGGTGGCACAAGCACTTGCTGCCTTAGAACACGGAGCCTCCCCTGACATTTGGTT
AACCATGTTAAAGCAATAGGTCGCTGGCCTCCCAGCTCTTGCACCCCACGAGGCTAGTCT
CATTGCACGGGATAGAGTGGGTAGGCTTCAGCAGCCCAAGGAGTTGCAAGGCTAAGCACT
GCACAGGAGAGGTCTGCGGTATAACGACTTTCTCCTGGGAGATAAGTCATCTTGCATGAA
GGTTCTATGTCATGATCTCCTTCCCCCAGAAAAACGACATCGGACTGGTCAGGGCTCTCT
CTGGGGATAAGACCCTGGAGAGGAGCTTTGTACATGTTCCGAATTTGCACATGGGGATTT
GACCTCTATCTCCACTCCAAAGTTGTGGGTGTCCTATTGCTTCAAAAACAAATGAATAGG
GGGAGATGTGAGGAGCCGCCCTCGCTATCGCTATTGCCGTTAGAAGATGGCGCTGACATC
TGCTGTCAGTTGGAGTTAACCGTTAGAAGATGGCGCTGACATCTGCTGTCAGTTGGAGTT
AACCGTTTAAGCTGTGCCTCTCCCGTGGCGTCATCTGGGGTGATGTGCAAACCACCAATC
CCGGCTCTACATGTCTCACTCGGAGCTCCTAGGCTTATATAAGGGGCTGGGTTTCTTAGC
TTGGGGTCTCCCTCTAAGAAGCTGATCATCTATCTCTCAAGATGCATTAAAGCTTTACTG
CAGAAGGATCCGAGTGTTCTGCGTCGTTCTTGCTGGCGAGACGGTAGCGCGGGACA
>IAPLTR4_I.193090
TGTGAGGAGCCGCCCTCGCCATCGCTATTGCCGTTAGAAGATGGCGCTGACATCTGCTGT
CAGTTGGAGTTAACCGTTAGAAGATGGCGCTGACATCTGCTGTCAGTTGGAGTTAACCGT
TTAAGCTGTGCCTCTCCCGTGGCGTCATCTGGGGTGATGTGCAAACCACCAATCCCGGCT
CTACACGTCTCACTCGGAGCTCCTAGGCTTATATAAGGGGCTGGGTTTCTTAGCTTGGGG
TCTCCCTCTAAGAAGCTGATCATCTATCTCTCAAGATGCATTAAAGCTTTACTGCAGAAG
GATCCGAGTGTTCTGCGTCGTTCTTGCTGGCGAGACGGTAGCGCGGGACATCTGGTGCCG
AAACCCGGGAACTCTTCAACATCGCCGGCGCCGCGGGAGACCCCTCGGAAGATGGGGCGG
ATTCAGAACTGCAGGGACGTAAGTTCAGAGAGGTATGCTTTATCCTGAATACCCCCTTTC
TCGACTTTGGCCTTAGTTTGTCATCACCGTGGGACGGGTCAGTGGAGGCTTTGGTGCTAG
TCCTGTTTGTCCTTCTCCTTCATCGTGGCTGGTGCTGACAGAACGGTGCTGTCAGTCTGG
TGCTGTCAGTCTGGTGCTGTCAGTCTGGTGCTGTCAGTCTGGTAACGGAGTTGAGCGCCG
TTTTTTAGATAAGCCGCTAGCGTGATGGGGTTGTCACAGTCAGTGGTTACTGCCCTACAG
ACTGTGCTAAAACAAAGAGATCTTAAAATTGCACCACGAACACTTCAAAATTTTGTGAAG
GAGGTAGATAGAGTGGCACCATGGTATGCTTGTTCCGGGTCCCTCACTGTGGCCTCATGG
AACAAGCTAGGTAAAGAACTAGACAGGAAGCATGCAGAAGGAGATCTCCACTTAGGTACC
AAACCCATTTGGAAGCTAGTTAAAAACTGCTTGGAGGATGAGGCCTGTCACCCTGCTATA
ATAGAAAGTCAGGGAACCTTAGAGGAAGTTCAGGATAGCATGTCAGAAACTGAACGGAGT
GAGAGAATGGGAGCTCGCAAAAGGAAAGACATGTCTAAGAAAAAAGGCCCTCCCCAAGAA
GTTAAGAAAGGGGGAGAGAAAGAAGGGAGTGATCATTCACCCCCTAACAAATCTAAGAAA
AAGAAAAAGCCAGAATATAGTCTATACCCTACAGTAGAGCTAGAAGCCTTGGAGCTAGAT
AATTCTGATTCTGACACTCTGTATTCTAGCGAAGAAGGTGGTCTAGAGGAGGAGGTGGCA
CGGTATGAGGAAGAAAGATATCACCCTGATAGACACCGGCCACTGAAAACAAAAATGAAT
GTGAGACCACCGCCTATAAATCCGGCGGGCTCACGCCCCTCAGCGCCTCCGCAGTATGAG
CTTCGGCTGAATACTGGTACTGACTCCTTTTTACCTTTAGAGGAACGGAGAAAAATACAA
GTAGCTTTTCCAGTATTCGAGAATGCGGAAGGCGGAAGAGTACATACCCCCGTAGATTAC
AATCAAATAAAAGAATTGGCCGAATCCGTTCGTAATTATGGGGTCAATGCTAACTTTACC
ACATTACAGGTGGAAAGGCTTGCTAATTTTGCCATGACTCCCACTGACTGGCAGACGACA
GTGAAAGCAGTGCTTCCCAACATGGGACAATACATGGAATGGAAGGCTCTCTGGTATGAT
GCAGCCCAGGCACAAGCTAGAGTTAATGCCACAGCTGAAGATGAGAATCAGAGGCAGTGG
ACATTTGAAATGCTGACAGGTCAGGGTCAACATGCCCTTAATCAAACCAACTACATCTGG
GGTGTCTATGGTCAGGTGTCGGCCGCCGCTATTAAAGCATGGAAGGCCCTCACAAAAAGG
GGAGAGTCCAGTGGACACCTTACAAAGATTGTCCAAGGACCCCAAGAGCCATTTTCAGAC
TTTGTGGCCAGAATGACAGAGGCCGCCAGTCGCATCTTTGGTGATTCAGAACAAGCTATG
CCCCTGATTGAGCAACTTGTCTATGAACAAGCAACCCAGGAATGTCGAGCGGCTATCGCC
CCTCGCAAAAGCAAAGGTTTACAAGATTGGCTCAGAGTGTGCAGGGAGCTGGGGGGACCC
CTAACCAATGCAGGACTAGCTGCCGCCATTTTACAAACGCACAGGCGTAGAGATTTATCT
AGTCGAAAAGCTTGTTTTAATTGTGGGAGAATGGGGCACCTTAAGAAAGATTGTCAAGCC
CCTGAAAGAACAAGAGAATCGAAGCTTTGCCATCGTTGTGGTAAAGGTTATCATAGGGCT
AGCGAATGCAGGTCAGTCCGGGATGTAAAAGGGAGGCTTCTGCCCCCTATTGAAGAACCC
AAGGTACCCCAATCAAAAAACGGGTCACGGGGCCCGTGGTCCCAGGGCCCTCAGAAATAT
GGGAACCAATTTCAGAAAAGCAATCAAGAGGAAGTAGAGGCTTGCGAGGAACCCCTGGAA
TGGACTTGCGTGCCGCCTCCGACTTCTTACTCATGTCCCAAATGAATGTTCAACCGGTCC
CAGTCCATTCCCCTGGACCTTTGCCCCCTGCCACCATTGGGCTTATTCTGGGCCGTGGCT
CCTTAACTTTACAGGGACTCATTATATATCCTGGAATTGTTGACCCGTATCATAAAGAGG
AGATTCAAGTTCTCTGTTCTAGCCCTCGGGGTGTATTTTCTATAAAGCAGGGAGATAGAA
TTGCACAACTGGTGTTGCTGCCCTCCCTCGGGGATGGAGAAACCTACACTTTACAAAAAA
GGGCTATGGGATCTTCTGGAAGTGATTCAGCCTATCTGGCTATACCCCTAAATGAGAGAC
CTACAATAAAATTGTTAATTAATGGAAAAGAATTTGAAGGGATAATGGATACGGGAGCAG
ACAAAAGCATTATTTCACTCCATTGGTGGCCGAAGTCTTGGCCCACTGTTGTTTCATCTC
ATTCTCTACAAGGTCTTGGATACCAGTCCTCTCCTGCCATCAGTGCCTCAGCCTTAACCT
GGCGGAATGCTGAGGGCAAACAGGGATGTTTTACCCCCTATGTGTTGCCACTCCCTGTAA
ATTTATGGGGACGGGATGTGTTACAAGCCATGGGCATGACCCTAACTAATGAATACTCCC
CCCAGGCATCAGCCATTATGGCAAAGATGGGGTATACAAAGGGTAGAGGCTTGGGTAGGC
AAGAACAAGGCAGAATAAAACCCATTACGCAACACGGAAATCGGGGTAGAAAAGGACTGG
GTTTTATTTAGGGGCCGTTGAGGCTTCACGACCCATACCATGGAAAACAGAGGAGCCGTT
ATAGGTCTCTCAATGGCCTCTATCCTCTGAAAAATTAGAGGCTGTCACAAGATTAGTGCA
AGAACAGGAACGGCTGGGGCATCTAGAGCCTTCTACCTCCCCATGGAATACACCAATTTT
TGTTATTAAGAAGAAATCTGGGAAGTGGAGATTACTCCATGACCTGCGGGCCATTAACAA
TCAGATGCATCTTTTTGGCCCTGTTCAAAGAGGACTTCCTTTGCTTTCTGCACTTCCTCA
AGATTGGAAGCTTATTATTATAGATATTAAGGATTGTTTCTTCTCTATTCCACTTTACCC
ACGGGATAGACCAAGGTTTGCCTTCACTATCCCTTCTCTTAATCATATGGAACCAGACAA
GAGATTTCAGTGGAAGGTACTGCCGCAAGGCATGGCCAATAGCCCAACAATATGTCAGCT
GTATGTGCAGGAGGCTTTGGAGCCAATTAGGAAGCAATTTACATCTTTAATCGTTATCCA
TTATATGGACGATATTCTTATTTGTCACAAAGAGTTAGATGTTTTACAAAAGGCTTTCCC
CATGCTGGTGGCTGAATTAAAACAGTGGGGATTAGAGATTGCCTCAGAAAAGGTTCAAAT
TGCAGATACAGGGCTCTTTTTGGGCTCAATGATTACTCCCAAAAATATAGTTCCTCAGAA
AATAGAAATTCGCAAAGACCACTTACAAACATTAAATGATTTTCAGAAACTTCTGGGAGA
TATAAATTGGTTGAGGCCCTTTTTAAAAATTCCATCTGCTGATCTAAAACCCCTCTTCGA
TCTCCTGGAGGGTGAGCCTCATATCTCCTCACCCAGAAAATTTACCCCTGCCGCCCACCG
AGCCTTACAGATGGTGGAAGAGGCCTTACAGGAAGCACAATTACAACGTATTGAGGAGTC
ACTACCTTTTAATCTGTGTGTTTTTAAGACAGCTCAATTGCCAACTGCAGTCCTGTGGCA
ACATGGACCATTACTTTGGATTCATCCAAATGCTTCCCCTGCTAAGATTATTGACTGGTA
CCCTGATGCTGTTGCACAGATCGCGCTTCGCGGAATAAAAGCAGCTGTTACACATTTTGG
CAGGGATCCTGATTCCTTGATTGTGCCTTATACTGCTGCACAAGTTCAGACCTTGGCAGC
CACATCTAGTGATTGGGCAGTTTTAGTTACTTCCTTTTCAGGACAAATTGATAATCATTT
TCCAAAGCATCCAATTTTACAGTTTGCCCTAAACCAGGCTATAGTGTTTCCACAAGTGAC
AGCTAAAGACCCACTCCCAGATGGGACTGTGGTGTACACTGATGGATCAAAAACTGGTAT
GGGAGCTTATGTGGTCAAGGATAGGGTTATATCTAAACAATATAATGAAACTTCACCTCA
AGTTGTAGAATGTCTGATAGTACTGGAGGTTCTTGAGGCTTTTCCAGGACCCCTCAATAT
TGTATCAGATTCCTCTTATGTGGTTAATGCAGTTAATCTCCTTGAGATAGCTGGAATAAT
AAGATCCTCCAGCAGAGTTGCTAACATCTTTCAAAAGATACAAGCTGCCTTGTTAAATAG
GAGATTTCCTGTTTTCATTACCCATGTCCGAGCACATTCTGGACTCCCAGGTCCCATGTC
CTTAGGGAATGACTTAGCGGACAAGGCTACAAAGCTGGTGGCCGCTGCCTTGTCTACCCA
TGCACAAGCAGCAAAAGAATTCCATAAGCGCTTTCATGCGACGGCTGAGACCTTGCGCCG
TCGTTTTGCTCTATCCAGGAAAGAGGCTAGGGAAATTGTTACTCAATGCCAGAATTGCTG
CGAATTCTTACCTACTCCCCACATGGGAATAAACCCACGTGGTATTAGACCATTGCAGAT
GTGGCAGATGGATGTTACTCATATTCCCTCTTTTGGAAGGCTTCAATATGTTCATGTTTC
TGTTGACACCTGTTCTGGCGTAATGTTCGCCACACCCCTAACAGGGGAAAAGGCCTCATA
TGTGATTCAACATTGCCTTGAGGCCTGGAGTGCTTGGGGAAAACCCAGAATTTTAAAAAC
AGACAATGGACCAGCATATACCTCTCAAAAATTCCGACAGTTTTGTCGGCAAATGGATGT
TACCCATCTAACTGGCCTACCTTATAACCCTCAAGGACAGGGCATTGTGGAACGTGCCCA
TCGTACACTCAAATCATATCTGATTAAACAAAAGGGGAGTATTGAGGATGTTCTACCCTC
GGTACCAAGAGTTGCTGTATCCATGGCACTTTTTACCCTTAATTTCTTGAACTCTGATGC
CCAAGGCCACACTGCGGCCGATCGCCACAGTTTAGAGCCTGATAGGCCAAAAGAAATGGT
AAAATGGAAAGATGTCTTGACTGATCTCTGGAAAGGCCCGGATCCTATTCTTATAAGATC
CAGGGGAGCTGTGTGTGTTTTTCCACAGGAGGAAGAAAACCCCCTGTGGATCCCTGAAAG
ACTCACTCGAAGAGCTCCTTCACAACTCCAGAATAAGAAGGATGGAGGCCAAGTGGGTGA
TGAAGACTCTCCTACTCGGGATGATGGTTCCTAGTATGATGGGAGAGTTACGGTGGGCCA
TCATGTCTACCTTCCCCCTACCGATGCCAGTGATGCAGAATGCCCAGGTGTTCCCTAGAT
TTTTCACAACTAATAGAGAGTTGGGGCTTGCCTTTTTGCCTTTAGATCCTCAGATACAGA
GTTTTCAGGATGAGAGAACCTTGTCATTAGTAGGAAGCTTGTGCTTTACTGTGATTTCTT
CATTAAAGGATAATTTTATTCATATGGATCCAGAAAGATCTAATGCTAATCCTTTTGAAT
TAATGGAAGCTGTACTGATCTTTCTCCTATGATAGTGAGAAGGGACAGATTACTTTTGAT
TGGAAAGGGGCATTAGGCAACAGTCTGAGTGAGGGACAGAGCTATGGATCATCTGATTGG
TCCTCCTCCAATGTTAAGTATACCCCTTTTAAGAGAACTAATTATTCAGCTGCCCTTTAT
TTGGGTTGTGAGTAATGATACCTTAGGTAAGAATCAGAAAGAAATAAATTGCTCTGCTTA
GAATTGTTTTTATGCATTATGCTGGGATGCTATTAAGCACCCTTTTGCTTTGGTAATGCG
CATGCCTCGATTTGTTCCAGTTCCTGTTGAGACGCCAAGTAGTTCGAGTTTGTTTACGGA
AAAGCGAGATTTTTGGGATCTCTGCTATTATTGTGGGCCTGATAGCCACCGCCGCGGTTA
CTGCTTCGGTTACCGCCTCGGCCCTTGCACTTTCTGCCACTGTGCAGACAACTCAAACCA
TTAATGAACTATAGGCCACTGTGACCATGGTCCTAAATAAACAGGCCACTGCCAATTCTC
AGATACAAGGAGGCCTGATGTTGGTAAACCAACAGATTAATTTGGTTCAGGAACAATTGG
ATATATTGTGGCAGATGGCCCAATTGGGATGTGAACAAAAGTTGCCTGGCCTTTGTGTCA
CTTCAGTACAATATGAGAATTTTACAAGAGCAGCTAACCTGTCACAAGCGCTGTCTCAAC
ATTTATTACAGAATTGGACTTTTGAGTTTGAGCAGACACTCCGTGAGTTGAGAATGGCGA
TCCTGCAAGTGAATTCGACGCATCTGGATCTTTCTCTGATGGAAGGCCTCTCCTCCTGGA
TTTCATCTGCATTTTCTTATTTTAAGGAATGGGTGGGGGTAGGATCATTTAGCCTAGTTC
TCTGCTGTGGAATAGTGTTGATGCTTTGGATGGTGTGTAAGCTCAGAGCCCAAACAAAAG
AGACAAAGTGGTGGTGGCACAAGCACTTGCTGCCTTAGAACACGGAGCCTCCCCTGACAT
TTGGTTAACCATGTTAAAGCAATAGGTCGCTGGCCTCCCAGCTCTTGCACCCCACGAGGC
TAGTCTCATTGCACGGGATAGAGTGGGTAGGCTTCAGCAGCCCAAGGAGTTGCAAGGCTA
AGCACTGCACAGGAGAGGTCTGCGGTATAACGACTTTCTCCTGGGAGATAAGTCATCTTG
CATGAAGGTTCTATGTCATGATCTCCTTCCCCCAGAAAAACGACATCGGACTGGTCAGGG
CTCTCTCTGGGGATAAGACCCTGGAGAGGAGCTTTGTACATGTTCCGAATTTGCACATGG
GGATTTTACCTCTATCTCCACTCCAAAGTTGTGGGTGTCCTATTGCTTCAAAAATAAATG
AATAGGGGGAGATGTGAGGAGCCGCCCTCGCTATCGCTATTGCCGTTAGAAGATGGCGCT
GACATCTGCTGTCAGTTGGAGTTAACCGTTAGAAGATGGCGCTGACATCTGCTGTCAGTT
GGAGTTAACCGTTTAAGCTGTGCCTCTCCCGTGGCGTCATCTGGGGTGATGTGCAAACCA
CCAATCCCGGCTCTACACGTCTCACTCGGAGCTCCTAGGCTTATATAAGGGGCTGGGTTT
CTTAGCTTGGGGTCTCCCTCTAAGAAGCTGATCATCTATCTCTCAAGATGCATTAAAGCT
TTACTGCAGAAGGATCCGAGTGTTCTGCGTCGTTCTTGCTGGCGAGACGGTAGCGCGGGA
CA
>IAPLTR4_I.1570666
TGTGAGGAGCCGCCCTCGCTATCACTATCGCCATTAGAAAATGGCGCTGACATCCGCTGT
CAGTTGGAGTTCACCGTTTAAGCTGTGCCTCTCCCGTGGCGTCATCTGGGGTGATGAGCA
AACCACCAATCCTGGCTCTACACATCTCACTCGGAGCACCTAGGCTTATATATAAGGGGC
TGGGTTTCTTAGCTTGGGGTCTCCCTCTCAGAAACTGATCATCTATCTCTCAAGATGTAT
TAAAGCTTTACTGCAGAAGGATCCGAGTGTCCTGCGTTGTTCTTGCTGGCGAGACGGTAG
CGCGGGACATCTGGTGCCGAAACCCGGGAACTCTTCAACATCGCCGGCGCCGCGGGAGAC
CCCTCGGAAGACGGGGCGGATTCAGAACTGCAGGGACGTAAGTTCAGAGAGGTATGCTTG
ATCCTGAACACCCCTTTTCTCGACTTTGGCCTTAGTTTGTCATCACCGTGGGACGGGTCA
GTGGAGGCTTTGGTGCTAGTCCTGTTTGTCCTTCTTCTTCATCGTGGCTGGTGCTGACAG
AACGGTGCTGTCAGTCTGGTAAAGGAGTCCAGCGCCGTTTTTTAGATAAGCCGCCAGCGC
GATGGGGTCGTCACAGTCAGTGGTTACTGCCCTACAGACTGTGCTAAAACAAAGAGATCT
CAAAATTGCACCACGAACACTTCAAAATTTCGTGAAGGAGGTAGATAGAGTGGCACCATG
GTATGCTTGTTCCGGGTCCCTCACTGTGGCCTCATGGAACAAGCTAGGTGAAGAACTAGA
CAGGAAGCATGCAGAAGGAGATCTCCGCTTAGGTACCAAAGCCATTTGGAAGCTAGTTAA
AAACCGCTTGGAGGATGAGGCCTGTCACCCTGCTATAGTAGAAAGTCAGGGAACCTTAGA
GGAAGTTCAGGATAGCATGTCAGAAACTGAATGGAGTGAGAGAATGGGAGCTCGCAAAAG
GAAAGACATGTCTAAGAAAAAAGGCCCTCCCCAAGAAGTTAAGAAAGGGGGAGAGAGAGA
AGGGAGTGATCATTCACCCCCTAACAAATCTAAGAAAAAGAAAAAGCCAGAATCTAGCCT
ATACCCTACAGTAGAGCTAGAAGCCTTGGAGCTAGATAATTCTGATTCTGACACTCTGGA
TTCTAGCGAAGAAGGTGGTCTAGAGGAGGAGGTGGCACGGTATGAGGAAGAAAGATATCA
CCCTGATAGACACCGGCTGCTGAAAACAAAAATGAATGTGAGGCCCCCGCCTATAAATCC
GGCGGGCTCACGCCCCTCAGCGCCTCCGCAGTATGAGCTTCGGCTGAATACTGGTACTGA
CTCCTTTTTACCTTTAGAGGAACGGAGAAAAATACAAATGGCTTTTCCAGTATTCGAGAA
TGCGGAAGGCAGAAGAGTACATACCCCCGTAGATTACAATCAAATCAAAGAATTGGCCGA
ATCCGTTCATAATTATGGGGTCAATGCTAACTTTACCACAATACAGGTGGAAAGGCTTGC
TAATTTTGCCATGACTCCCACTGACTGGCAGACAACAGTGAAAGCAGTGCTTCCCAACAT
GGGACAATACATGGAATGGAAGGCTCTCTGGTATGATGCAGCCCAGGCACAAGCTAGAGT
TAATGCCACAGCTGAAGATGAGAATCAGAGGCAGTGGACATTTGAAATGCTGACAGGTCA
GGGTCAACATGCCCTTAATCAAACCAACTACATCTGGGGCGTCTATGGTCAGGTGTCGGC
CGCCGCTATTAAAGCATGGAAGGCCCTCACAAAAAGGGGAGAATCCAGTGGACACCTTAC
AAAGATTGTCCAAGGACCCCAAGATCCATTTTCAGACTTTGTGGCCAGAATGACCAAGGC
CGCCGGTCGCATCTTTGGTGATTCAGAACAAGCTATGCCCCTGATTGAGCAACTTGTCTA
TGAACAAGCAACCCAGGAATGTCAAGCGGCTATCGCCCCTCGCAAAAGCAAAGGTTTACA
AGATTGGCTCAGAGTGTGCAGGGAGCTGGGGGGACCCCTAACCAATGCAGGACTAGCTGC
CACCATTTTACAAACGCACAGGCGTAGAGATTTATCTAGTCGAAAAGCTTGTTTTAATTG
TGGGAAAATGGGGCACCTTAAGAAAGATTGTCAAGCCCCTGAAAGAACAAGAGAACTGGA
GCTTTGCCGTCGTTGTGGTAAAGGTTATCATAGGGCTAGTGAATGCAGGTCAGTCCGGGA
TATAAAAGGGAGGCTTCTGCCCCCTATTGAAGCAACCAAGGTACCCCAATCAAAAAATGG
GTCATGGGGCCCATGGTCCCAGGGCCCTCAGAAATATGGGAACCGATTTCAGAAAAGCAA
TCAAGAGGAAGTAGAGGCTTCCGAGGAACCCCCGGAATGGACTTGCGTGCCACCTCCGAC
TTCTTACTCATGCCCCAAATGAATGTTCAACCGGTCCCAGTCCATTCCCCTGGACCTTTG
CCCCCTGCCACCATTGGGCTTATTCTGGGCCGTGGCTCCTTAACTTTACAGGGACTCATT
ATATATCCTGGGATTGTTGACCCGTATCATAAAGAGGAGATTCAAGTTCTCTGTTCTAGC
CCTCGGGGCGTATTTTCTATAAAGCAGGGAGATAGAATTGCACAACTGGAGTTGCTGCCC
TCCTTCGGGGATGGAGAAACCTACACTTTACAAAAAAGGGCTATGGGATCTTCTGGAAGT
GATTCAGCCTATCTGGCTATACCCCTAAATGAGAGACCTACAATAAAATTGTTAATTAAT
GGAAAAGAATTTGAAGGGATAATGGATACGGGAGCAGACAAAAGCATTATTTCACTCCAT
TGGTGGCCGAAGTCTTGGCCCACTGTTGTTTCATCTCATTCTCTACAAGGTCTTGGATAC
CAGTCCTCTCCTGCCATCAGTGCCTCAGCCTTAACCTGGCGGAACGCTGAGGGCAAACAG
GGATGTTTTACCCCCTATGTGTTGCCACTCCCTGTAAATTTATGGGGACGGGATGTGTTA
CAAGCCATGGGCATGACCCTAACTAATGAATACTCCCCCCAGGCATCAGCCATTATGGCA
AAGATGGGGTATACAAAGGGTAGAGGCTTGGGTAGGCAAGAACAAGGCAGAATAAAACCC
ATTACGCAACATGGAAATCGGGGTAGAAAAGGACTGGGTTTTATTTAGGGGCCGTTGAGG
CTTCACGACCCATACCGTGGAAAACAGAGGAGCCGTTATGGGTCTCTCAATGGCCTCTAT
CCTCTGAAAAATTAGAGGCTGTCACAAGATTAGTGCAAGAACAGGAACGGCTGGGGCATC
TAGAGCCTTCTACCTCCCCATGGAATACACCAATTTTTGTTATTAAGAAGAAATCTGGGA
AGTGGAGATTACTCCACGACCTGCGGGCCATTAACAATCAGATGCATCTTTTTGGCCCTG
TTCAAAGAGGGCTTCCTTTGCTTTCTGCACTTCCTCAAGATTGGAAGCTTATTATTATAG
ATATTAAGGATTGTTTCTTCTCTATTCCACTTTACCCACAGGATAGACCAAGGTTTGCCT
TCACTATCCCTTCTCTTAATCATATGGAACCAGACAAGAGATTTCAGTGGAAGGTACTGC
CGCAAGGCATGGCCAATAGCCCAACAATATGTCAGCTGTATGTGCAGGAGGCTTTGGAGC
CAATTAGGAAGCAATTTACATCTTTAATCATGATCCATTATATGGACGATATTCTTATTT
GTCACAAAGAGTTAGATGTTTTACAAAAGGCTTTTCCCATGCTGGTGGCTGAATTAAAAC
AGTGGGGATTAGAGATTGCCTCAGAAAAGGCTCAAATTGCAGATACAGGCCTCTTTTTGG
GCTCAATGATTACTCCCAAAAATATAGTTCCTCAGAAAATAGAAATTTGCAAAGACCACT
TACAAACATTAAATGATTTTCAGAAACTTCTGGGAGATATAAATTGGTTGAGGCCCTTTT
TAAAAATTCCATCTGCTGATCTAAAACCCCTCTTCGATCTCCTGGAGGGTGAGCCTCATA
TCTCCTCACCCAGAAAATTTACCCCTGCCGCCCACCGAGCCTTACAGATGGTGGAAGAGG
CCTTACAGGAAGCACAATTACAATGTATTGAGGAGTCACTACCTTTTAATCTGTGTGTTT
TTAAGACAGCTCAATTGCCAACTGCAGTCCTGTGGCAACATGGACCATTACTTTGGATTC
ATCCAAATGCTTCCCCTGCTAAGATTATTGACTGGTACCCTGATGCTGTTGCACAGCTCG
CGCTTCGTGGAATAAAAGCAGCTGTTACACATTTTGGCAGGGATCCTGATTCCTTGATTG
TGCCTTATACTGCTGCACAAGTTCAGACCTTGGCAGCCACATCTAGTGATTGGGCAGTTT
TAGTTACTTCCTTTTCAGGACAAATTGATAATCATTTTCCAAAGCATCCAATTTTACAGT
TTGCCCTAAACCAGGCTATAGTGTTTCCACAAGTGAAAGCTAAAGACCCACTCCCAGATG
GGACTGTGGTGTACACTGATGGATCAAAAACTGGTATGGGAGCTTATGTGGTCAAGGATA
GGGTTATATCTAAACAATATAATGAAACTTCACCTCAAGTTGTAGAATGTCTGATAGTAC
TGGAGGTTCTTGAGGCTTTTCCAGGACCCCTCAATATTGTATCAGATTCCTCTTATGTGG
CTAATGCAGTTAATCTCCTTGAGATAGCTGGAATAATAAGATCCTCCAGCAGAGTTGCTA
ACATCTTTCAGAAGATACAAGCTGCCTTGTTAAATAAGAGATTTCCTGTTTTCATTACCC
ATGTCCGAGCACATTCTGGACTCCCAGGTCCCATGTCCTTAGGGAATGACTTAGCGGACA
AGGCTACAAAGCTGGTGGCCACTGCCTTGTCTACCCACGCACAAGCAGCAAAAGAGTTCC
ATCAGCGCTTTCATGTGACGGCTGAGACCTTGCGCCATCATTTTGCTCTATCCAGGAAAG
AGGCTAGGGAAATTGTTACTCAATGCCAGAATTGCTGCGAATTCTTACCTGCTCCCCACG
TGGGAATAAACCCATGTGGCATTAGACCATTGCAGATGTGGCAGATGGATGTTACTCATA
TTTCCTCTTTTGGAAGGCTTCAATATGTTCATGTTTCTGTTGACACCTGTTCTGGCGTAA
TGTTCGCCACGCCCCTAACAGGGGAAAAGGCCTCATATGTGATTCAACATTGCCTTGAGG
CCTGGAGTGCTTGGGGAAAACCCAGAATTTTAAAAACAGACAATGGACCAGCATATACCT
CTCAAAAATTCCGACAGTTTTGTCGGCAAATGGATGTTACCCATCTAACTGGCCTACCTT
ATAACCTTCAAGGACAGGGCATTGTGGAAAGTGCCCATCGTACACTCAAATCATATCTGA
TTAAACAAAAGGGGAGTATTGAGGATGTTCTACCCTCGGTACCAAGAGTTGCTGTGTCCA
TGGCACTTTTTACCCTTAATTTCTTGAACTCTGATGCCCAAGGCCACACTGCGGCCGATC
ACCACAGTTTAGAGCCTGATAGGCCAAAAGAAATGGTAAAATGGAAAGATGTCTTGACTG
ATCTCTGGAAAGGCCCGGATCCTATTCTTATAAGATCCAGGGGAGCTGTGTGTGTTTTTC
CACAGGAAGAAGAAAACCCCCTGTGGATCCCTGAAAGACTCACTCGAAGAGCTCCTTCAC
AACTCCAGAATAAGAAGGATGGAGGCCAAATGGGTGATGAAGACTCTCCTACTCGGGATG
ATGGTTCCTAGTATGATGGGAGAGTTACAGTGGGCCATCATGTCTACCTTCCCCCTACCG
ATGCCAGTGATGCATAATGCCCAGGAGTTCCCTAGATTTTTCACAACTCATAGAGAGTTG
GGGCTTGCCTTTTTGCCTTTAGATCCTCAGATACAGAGTTTTCAGGATGAGAGAACCTTG
TCATTGGTAGGAAGCTTGTGCTTTACTGTGATTTCTTCATTAAAGGATAATTTTATTCAT
ATGGATCCAGAAAGATCTAATGCTAATCCTTTTGAATTAATGGAAGCTGTACTGATCTTT
CTCCTATGGAAATGATTGCTGGAGGATATAGTGAGAAGGGACAGATTACTTTTGATTGGA
AAGGGGCATTAGGCAACAGTCTGAGTGAGGGACAGAGCTATGGATCATCTGATTGGTCCT
CCTCCAATGTTAAGTATACCCCTTTTAAGAGAACTAATTATTCAGCTGCTCCAATTTGTG
TTTGGCTGCCCTTTATTTGGGTTGTGAGTAATGATACCTTAGGTAAGAATCAGAAAGAAA
TAAATTGCTCTGCTTAGAATTGTTTTTATGCATTATGCTGGGATGCTATTAAGCACCCTT
TTGCTTTGGTAATGCGCATGCCTCGATTTGTTCCAGTTCCTGTTGAGGTGCCAAGTAGTT
TGAGTTTGTTTAGGGAAAAGCAAGATTTTTGGGATCTCTGCTATTATTGTGGGCCTGATA
GCCGCCGCCGCGGTTACTGCTTCGGTTACCACCTCGGCCCTTGCACTTTCCGCCACTGTG
CAGACAACTCAAACCATTAATGAACTATCGGCCACTGTGACCATGGCCCTAGATAAACAG
GCCACTGCCAATTCTCAGATACAAGGAGGCCTGATGTTGGTAAACCAACAGATTAATTTG
GTTCAGGAACAATTGGATATATTGTGGCAGATGGCCCAATTGGGATGTGAACAAAAGTTG
CCTGGCCTTTGTGTCACTTCAGTACAATATGAGAATTTTACAAGAGCAGCTAACCTGTCA
AAAGCTCTGTCTCAACATTTATTACAGAATTGGACTTTTGAGTTTGAGCAGACACTCCGT
GAGTTGAGAGTGGCGATCCTGCAAGTGAATTTGACGCGTCTGGATCTTTCTCTGATGGAA
GGCCTCTCCTCCTGGATTTCATCTGCATTTTCTTATTTTAAGGAATGGGTGGGGGTGGGA
TCATTTAGCCTAGTTCTCTGCTCTGGAATAGTGTTGATGCTTTGGATGGTGTGTAAGCTC
AGAGCCCAAACAAAAGAGACAAAGTGATGGTGGCACAAGCACTTGCTGCCTTAGAACACG
GAGCCTCCCCTGACATTTGGTTAACCATGTTAAAGCAATAGGTCACTGGCCTCCCGGCTC
TTGCACCCCATGAGGCTAGTCTCATTGCACGGGATAGAGTGGGTAGGCTTCAGCAGCCCA
AGGAGTTGCAAGGCTAAGCACTGCACAGGAGAGGTCTGCGGTATAACGACTTTCTCCTGG
GAGATAAGTCATCTTGCATGAAGGTTCTATGTCATGATCTCCTTCCCCCAGAAAAACGAC
ATCGGGACTGGTCAGGGCTCCCTCTGGGGATAAGACCCTGGAGAGGAGCTTTGTACATGT
TCCAAATTTGCACATGGGGATTTGACCTCTATCTCCACTCCAAAGTTGTGGGTGTCCTAT
GGCTTCAAAAATAAATGAATAGGGGGAGATGTGAGGAGCCGCCCTCGCTATCGCTATCGC
CATTAGAAAATGGCGCTGACATCCGCTGTCAGTTGGAGTTCACCGTTTAAGCTGTGCCTC
TCCCGTGGCGTCATCTGGGGTGATGAGCAAACCACCAATCCCGGCTCTACACATCTCACT
CGGAGCACCTAGGCTTATATATAAGGGGCTGGGTTTCTTAGCTTGGGGTCTCCCTCTCAG
AAGCTGATCATCTATCTCTCAAGATGTATTAAAGCTTTACTGCAGAAGGATCCGAGTGTC
CTGCGTCGTTCTTGCTGGCGAGACGGTAGCGCGGGACA
>IAPLTR4_I.3054716
TGTGAGGAGCCGCCCTCACTATCGCTATCGCCATTAGAAGATGGCGCTGACATCTGCTGT
CAGTTGGAGTTTACCGTTTAAGCTGTGCCTCACCCGTCATCTGGGGTGATGAGCAAACCA
CCAATCCCGGCTCTACACGTCTCACTCAGAGCTCCTAGGCTTATATAAGGGTCTGGGTTT
CTTAGCTTGGGGTCTCCCTCTCAGAAGCTGATCATCTATCTCTCAAGATGTATTAAAGCT
TTACTGCAGAAGGATCCGAGTGTCCTGCGTCGTTCTTGCTGGCGAGACGGTAGCGCGGGA
CATCTGGTGCCGAAACCCGGGAACTCTTCAACATCGCCGGCGCCGCGGGAGACCCCTCGG
AAGACGGGGCGGATTCAGAACTGCAGGGACGTAAGTTCAGAGAGGTATGCTTTATCCTGA
ACACCCCTTTTCTCGACTTTGGCCTTAGTTTGTCATCACCGTGGGACGGGTCAGTGGAGG
CTTTGGTGCTAGTCCTGTTTGTCCTTCTTCTTCATCGTGGCTGGTACTGACAGAACGGTG
CTGTCAGTCTGGTAAGTCGAGCGCCGTTTTTTAGATAAGCCGCCAGCGCGATGGGATTGT
CACAGTCAGTGGTTACTGCCCTACAGACTGTGCTAAAACAAAGAGATCTCAAAATTGCAC
CACGAACACTTCAAAATTTTGTGAAGGAGGTAGATAGAGTGGCACCATGGTATGCTTGTT
CCGGGTCCCTCACTGTGGCCTCATGGAACAAGCTAGGTAAAGAACTAGACAGGAAGCATG
CAGAAGGAGATCTCCACTTAGGTACCAAAGCCATTTGGAAGCTAGTTAAAAACTGCTTGG
AGGATGAGGCCTGTCACCCTGCTATAGTAGAAAGTCAGGGAACCTTAGAGGAAGTTCAGG
ATAGCATGTCAGAAACTGAACGGAGTGAGAGAATGGGAGCTCGCAAAAGGAAAGACATGT
CTAAGAAAAAAGGCCCTCCCCAAGAAGTTAAGAAAGGGGGAGAGAAAGAAGGGAGTGATC
ATTCACCCCCTAACAAATGTAAGAAAAAGAAAAAGCCAGAATCTAGCCTATACCCTACGG
TAGAGCTAGAAGCCTTGGAGCTAGATAATTCCGATTCTGACACTCTGGATTCTAGCGAAG
AAGGTGGTCTAGAGGAGGAGGTGGCACGGTATGAGGAAGAAAGATATCACCCTGATAGAC
ACCGGCCGCTGAAAACAAAAATGAATGTGAGGCCACCGCCTATAAATCCGGCGGGCTCAC
GCCCCTCGGCGCCTCCGCAGTATGAGCTTCGGCTGAATACTGGTACTGACTCCTTTTTAC
CTTTAGAGGAATGGAGAAAAATACAAATGGCTTTTCCAGTATTCGAGAATGCGGAAGGCG
GAAGAGTACATACCCCCGTAGATTACAATCAAATCAAAGAATTGGCCAAATCCATTCCTA
ATTATGGGGTCAATGCTAACTTTACCACAATACAGGTGGAAAGGCTTGCTAATTTTGCCA
TGACTCCCACTGACTGGCAGACGACAGTGAAAGCAGTGCTTCCCAACATGGGACAATACA
TGGAATGGAAGGCTCTCTGGTATGATGCAGCCCAGGCGCAAGCTAGAGTTAATGCCACAG
CTGAAGATGAGAATCAGAGGCAGTGGACATTTGAAATGCTGACAGGTCAGGGTCAACATG
CCCTTAATCAAACCAACTACATCTGGGGCGTCTATGGTCAGGTGTCGGCCGCCGCTATTA
AAGCATGGAAGGCCCTCACAAAAAGGGGAGAATCCAGTGGACACCTTACAAAGATTGTCC
AAGGACCCCAAGAGCCATTTTCAGACTTTGTGGCCAGAATGACCGAGGCCGCCGGTCGCA
TCTTTGGTGATTCAGAACAAGCTATGCCCCTGATTGAGCAACTTGTCTATGAACAAGCAA
CCCAGGAATGTCGAGCGGCTATCGCCCCTCGCAAAAGCAAAGGTTTACAAGATTGGCTCA
GAGTGTGCAGGGAGCTGGGGGGACCCCTAACCAATGCAGGACTAGCTGCAGCCATTTTAC
AAACGCACAGGCGTAGAGATTTATCTAGTCGAAAAGCTTGTTTTAATTGTGGGAAAATGG
GGCACCTTAAGAAAGATTGTCAATCCCCTGAAAGAACAAGAGAACTGAAGTTTTGCCATC
GTTGTGGTAAAGGTTATCATAGGGCTAGTGAATGCAGGTCAGTCCGGGATATGAAAGGGA
GGCTTCTGCCCCCTATTGAAGAACCCAAGGTACCCCAATCAAAAAACGGGTCACGGGGCC
CATGGTCCCAGGGCCCTCAGAAATATGGGAACCGATTTCAGAAAAGCAATCAAGAGAAAG
TAGAGGCTTCCGAGGAACCCCCGGAATGGACTTGCGTGCCGCCTCCGACTTCTTACTCAT
GCCCCAAATGAATGTTCAACCGGTCCCAGTCCATTCCCCTGGACCTTTGCCCCCTGGCAC
CATTGGGCTTATTCTGGGCCGTGGCTCCTTAACTTTACAGGGACTCATTATATATCCTGG
GATTGTTGACCCGTATCATAAAGAGGAGATTCAAGTTCTCTGTTCTAGCCCTCGGGGTGT
ATTTTCTATAAAGCAGGGAGATAGAATTGCACAACTGGTGTTGCTGCCCTCCCTCGGGGA
TGGAGAAACCTACACTTTACAAAAAAGGGCTATGGGATCTTCTGGAAGTGATTCAGCCTA
TCTGGCTATACCCCTAAATGAGAGACCTACAATAAAATTGTTAATTAATGGAAAAGAATT
TGAAGGGATAATGGATACGGGAGGAGACAAAAGCATTATTTCACTCCATTGGTGGCCGAA
GTCTTGCCCCACTGTTGTTTCATCTCATTCTCTACAAGGTCTTGGATACCAGTCCTCTCC
TGCCATCAGTGCCTCAGCCTTAACCTGGCGGAACGCTGAGGGCAAACAGGGATGTTTTAC
CCCCTATGTGTTGCCACTCCCTGTAAATTTATGGGGACGGGATGTGTTACAAGCCATGGG
CATGACCCTAACTAATGAATACTCCCCCCCAGGCATCAGCCATTATGGCAAAGATGGGGT
ATACAAAGGGTAGAGGCTTGGGTAGGCAAGAACAAGGCAGAATAAAACCCATTACACAAC
ATGGAAATCGGGGTAGAAAAGGACTGGGTTTTATTTAGGGGCCGTTGAGGCTTCACGACC
CATACCGTGGAAAACAGAGGAGCCGTTATGGGTCTCTCAATGGCCTCTATCCTCTGAAAA
ATTAGAGGCTGTCACAAGATTAGTGCAAGAACAGGAACGGCTGGGGCATCTAGAGCCTTC
TACCTCCCCATGGAATACACCAATTTTTGTTATTAAAAAGAAATCTGGGAAGTGGAGATT
ACTCCATGACCTGCGGGCCATTAACAATCAGATGCATCTTTTTGGCCCTGTTCAAAGAGG
ACTTCCTTTGCTTTCTGCACTTCCTCAAGATTGGAAGCTTATTATTATAGATATTAAGGA
TTGTTTCTTCTCTATTCCACTTTACCCACGGGATAGACCAAGGTTTGCCTTCACTATCCC
TTCTCTTAATCATATGGAACCAGACAAGAGATTTCAGTGGAAGGTACTGCCGCAAGGCAT
GGCCAATAGCCCAACAATATGTCAGCTGTATGTGCAGGAGGCTTTGGAGCCAATTAGGAA
GCAATTTACATCTTTAATCATGATCCATTATATGGACGATATTCTTATTTGTCACAAAGA
GTTAGATGTTTTACAAAAGGCTTTTCCCATGCTGGTGGCTGAATTAAAACAGTGGGGATT
AGAGATTGCCTCAGAAAAGGTTCAAATTGCAGATACAGGGCTCTTTTTGGGCTCAATGAT
TACTCCCAAAAATATAGTTCCTCAGAAAATAGAAATTCGCAAAGACCACTTACAAACATT
AAATGATTTTCAGAAACTTCTGGGAGATATAAATTGGTTGAGGCCCTTTTTAAAAATTCC
ATCTGCTGATCTAAAACCCCTCTTCGATCTCCTGGAGGGTGAGCCTCATATCTCCTCACC
CAGAAAATTTACCCCTGCCGCCCACCGAGCCTTACAGATGGTGGAAGAGGCCTTACAGGA
AGCACAATTACAACGTATTGAGGAGTCACTACCTTTTAATCTGTGTGTTTTTAAGACAGC
TCAATTGCCAACTGCAGTCCTGTGGCAACATGGACCATTACTTTGGATTCATCCAAATGC
TTCCCCTGCTAAGATTATTGACTGGTACCCTGATGCTGTTGCACAGCTCGCGCTTCGCGG
AATAAAAGCAGCTGTTACGCATTTTGGCAGGGATCCTGATTCCTTGATTGTGCCTTATAC
TGCTGCACAAGTTCAGACCTTGGCAGCCACATCTAGTGATTGGGCAGTTTTAGTTACTTC
CTTTTCAGGACAAATTGATAATCATTTTCCAAAGCATCCAATTTTACAGTTTGCCTTAAA
CCAGGCTATAGTGTTTCCACAAGTGACAGCTAAAGACCCACTCCCAGATGGGACTGTGGT
GTACACTGATGGATCGAAAACTGGTATGGGAGCTTATGTGGTCAAGGATAGGGTTATATC
TAAACAATATAATGAAACTTCACCTCAAGTTGTAGAATGTCTGATAGTACTGGAGGTTCT
TGAGGCTTTTCCAGGACCCCTCAATATTGTATCAGATTCCTCTTATGTGGTTAATGCAGT
TAATCTCCTTGAGATAGCTGGAATAATAAGATCCTCCAGCAGAGTTGCTAACATCTTTCA
GAAGATACAAGCTGCCTTGTTAAATAGGAGATTTCCTGTTTTTATTACCCATGTCCGAGC
ACATTCTGGACTCCCAGGTCCCATGTCCTTAGGGAATGACTTAGCGGACAAGGCTACAAA
GCTGGTGGCCGCTGCCTTGTCTACCCACACACAAGCAGCAAAAGAATTCCATCAGCGCTT
TCATGTGACGGCTGAGACCTTGCGCCGTCGTTTTGCTCTATCCAGGAAAGAGGCTAGGGA
AATTGTTACTCAATGCCAGAATTGCTGCGAATTCTTACCTGCTCCCCACGTGGGAATAAA
CCCACGTGGCATTAGACCATTGCAGATGTGGCAGATGGATGTTACTCATATTCCCTCTTT
TAGAAGGCTTCAATATGTTCATGTTTCTGTTGACACCTGTTCTGGCGTAATGTTTGCCAC
GCCCCTAATAGGGGAAAAGGCCTCATATGTGATTCAACATTGCCTTGAGGCCTGGAGTGC
TTGGGGAAAACCCAGAATTTTAAAAACAGACAATGGACCAGCATATACCTCTCAAAAATT
CCGACAGTTTTGTCGGCAAATGGATGTTACCCATCTAACTGGCCTACCTTATAACCCTCA
AGGACAGGGCATTGTGGAACGTGCCCATCGTACACTCAAATCATATCTGATTAAACAAAA
GGGGAGTATTGAGGATGTTCTACCCTCGGTACCAAGAGTTGCTGTGTCCATGGCACTTTT
TACCCTTAATTTCTTGAACTCTGATGCCCAAGGCCACACTGCGGTCGATCGCCACAGTTT
AGAGCCTGATAGGCCAAAAGAAATGGTAAAATGGAAAGATGTCTTGACTGATCTCTGGAA
AGGCCCGGATCCTATTCTTATAAGATCCAGGGGAGCTGTGTGTGTTTTTCCACAGGAGGA
AGAAAACCCCCTGTGGATCCCTGAAAGACTCACTCGAAGAGCTCCTTCACAACTCCAGAA
TAAGAAGGATGGAGGCCAAGTGGGTGATGAAGACTCTCCTACTCGGGATGATGGTTCCTA
GTATGATGGGAGAGTTACGGTGGGCCATCATGTCTACCTTCCCCCTACCGATACCAGTGA
TGCATAATGCCCAGGAGTTCCCTAGATTTTTCACAACTAATAGAGAGTTGGGGCTTGCCT
TTTTGCCTTTAGATCCTCAGATACAGAGTTTTCAGGATGAGAGAATCTTGTCATTGGTAG
GAAGCTTGTGCTTTACTGTGATTTCTTCATTAAAGGATAATTTTATTCATATGGATCCAG
AAAGATCTAATGCTAATCCTTTTGAATTAATGGAAGCTGTACTGATCTTTCTCCTATGGC
AATGATTGCTGGAGGATATAGTGAGAAGGGACAGATTACTTTTGATTGGAAAGGGGCATT
AGGCAACAGTCTGAGTGAGGGACAGAGCTCTGGATCATCTGATTGGTCCTCCTCCAATGT
TAAGTATACCCCTTTTAAGAGAACTAATTATTCAGCTGCTCCAATTTGTGTTTGGCTGCC
CTTTATTTGGGTTGTGAGTAATGATACCTTAGGTAAGAATCAGAAAGAAATAAATTGCTC
TGCTTAGAATTGTTTTTATGCATTATGCTGGGATGCTATTAAGCACCCTTTTGCTTTGGT
AATGCGCATGCCTCGATTTGTTCCAGTTCCTGTTGAGGTGCCAAGTAGTTTGAGTTTGTT
TAGGGAAAAGCGAGATTTTTGGGATCTCTGCTATTATTGTGGGCCTGATAGCTGCCGCCG
CGGTTACTACTTCAGTTACCGCCTCGGCCCTTGCACTTTCCGCCACTGTGCAGACAACTC
AAACCATTAATGAACTATCGGCCACTGTGACCATGGCCCTAGATAAACAGGCCACTGCCA
ATTCTCAGATACAAGGAGGCCTGATGTTGGTAAACCAACAGATTAATTTGGTTCAGGAAC
AATTGGATATATTGTGGCAGATGGCCCAATTGGGATGTGAACAAAAGTTGCCTGGCCTTT
GTGTTCACTTCAGTACAATATGAGAATTTTACAAGAGCAGCTAACCTGTCAAAAGCTCTG
TCTCAACATTTATTACAGAATTGGACTTTTGAGTTTGAGCAGACACTCCGTGAGTTGAGA
GTGGCGATCCTGCAAGTGAATTCGACGCGTCTGGATCTTTCTCTGATGGAAGGCCTCTCC
TCCTGGATTTCATCTGCATTTTCTTATTTTAAGGAATGGGTGGGGGTGGGATCATTTAGC
CTAGTTCTCTGCTGTGGAATAGTGTTGATGCTTTGGATGGTGTGTAAGCTCAGAGCCCAA
ACAAAAGAGACAAAGTGATGGTGGCACAAGCACTTGCTGCCTTAGAACACGGAGCCTCCC
CTGACATTTGGTTAACCATGTTAAAGCAATAGGTCGCTGGCCTCCCGGCTCTTGCACCCC
ACGAGGCTAGTCTCATTGCACGGGATAGAGTGGGTAGGCTTCAGCAGCCCAAGGAGTTGC
AAGGCTAAGCACTGCACAGGAGAGGTCTGCGGTATAACGACTTTCTCCTGGGAGATAAGT
CATCTTGCATGAAGGTTCTATGTCATGATCTCCTTCCCCCAGAAAAACGACATCGGGACT
GGTCAGGGCTCCCTCTGGGGATAAGACCCTGGAGAGGAGCTTTGTACATGTTCCAAATTT
GCACATGGGGATTTGACCTCTATCTCCACTCCAAAGTTGTGGGTGTCCTATGGCTTCAAA
AATAAATGAATAGGGGGAGATGTGAGGAGCCGCCCTCACTATCGCTATCGCCATTAGAAG
ATGGCGCTGACATCTGCTGTCAGTTGGAGTTTACCGTTTAAGCTGTGCCTCACCCGTCAT
CTGGGGTGATGAGCAAACCACCAATCCCGGCTCTACACGTCTCACTTGGAGCTCCTAGGC
TTATATAAGGGGCTGGGTTTCTTAGCTTGGGGTCTCCCTCTCAGAAGCTGATCATCTATC
TCTCAAGATGTATTAAAGCTTTACTGCAGAAGGATCCGAGTGTCCTGCGTCGTTCTTGCT
GGCGAGACGGTAGCGCGGGACA
>IAPLTR4_I.3301530
TGTGAGGAGCCGCCCTCGCTATCGCTATCGCCATTAGAAGATGGCGCTGACATCTGCTGT
CAGTTGGAGTTTACCGTTTAAGCTGTGCCTCACCCGTCATCTGGGGTGATGAGCAAACCA
CCAATCCCGGCTCTACACGTCTCACTCGGAGCTCCTAGGCTTATATAAGGGGCTGGGTTT
CTTAGCTTGGGGTCTCCCTTTCAGAAGCTGATCATCTATCTCTCAAGATGTATTAAAGCT
TTACTGCAGAAGGATCCGAGTGTCCTGCGTCGTTCTTGCTGGCGAGATGGTAGCGCGGGA
CATCTGGTGCCGAAACCCGGGAACTCTTCAACATCGCCGGTGCTGCGGGAGACCCCTCGG
AAGACGGGGCGGATTCAGAACTGCAGGGACGTAAGTTCAGAGAGGTATGCTTTATCCTGA
ACACCCCTTTTCTCGACTTTGGCCTTAGTTTGTCATCACCGTGGGACGGGTCAGTGGAGG
CTTTGGTGCTAGTCCTGTTTGTCCTTCTTCTTCATCGTGGCTGGTGCTGACAGAACGGTG
CTGTCAGTCTGGTAAAGGAGTTGAGCGCCGTTTTTTAGATAAGCCGCTAGCGCGATGGGG
TTGTCACAGTCAGTGGTTACTGCCCTACAGACTTTGCTAAAACAAAGAGATCTCAAAATT
GCACCACGAACACTTCAAAATTTTGTGAAGGAGGTAGATAGAGTGGCACCATGGTATGCT
TGTTCCGGGTCCCTCACTGTGGCCTCATGGAACAACCTAGGTAAAGAACTAGACAGGAAG
CATGCAGAAGGAGATCTCCGCTTAGGTACCAAAGCCATTTGGAAGCTAGTTAAAAGCTGC
TTGGAGGATGAGGCCTGTCACCCTGCTATAATAGAAAGTCAGGGAACCTTAGAGGAAGTT
CAGGATAGCATGTCAGAAACTGAATGGAGTGAGAGAATGGGAGCTCGCAAAAGGAAAGAC
ATGTCTAAGAAAAAAGGCCCTCCCCAAGAAGTTAAGAAAGGGGGAGAGAAAGAAGGGAGT
GATCATTCACCCCCTAACAAATCTAAGAAAAAGAAAAAGCCAGAATCTAGCCTATACCCT
ACGGTAGAGCTAGAAGCCTTGGAGCTAGATAATTCCGATTCTGACACTCTGGATTCTAGC
GAAGAAGGTGGTCTAGAGGAGGAGGTGGCACGGTATGAGGAAGAAAGATATCACCCTGAT
AGACACCGGCTGCTGAAAACAAAAATGAATGTGAGGCCACCGCCTATAAATCCGGCGGGC
TCACGCCCCTCGGCGCCTCCGCAGTATGAGCTTCGGCTGAATACTGGTACTGACTCCTTT
TTACCTTTAGAGGAACGGAGAAAAATACAAATGGCTTTTCCAGTATTCGAGAATGTGGAA
GGCAGAAGAGTACATACTCCCGTAGATTACAATCAAATCAAAGAATTGGCCGAATCCGTT
CGTAATTATGGGGTCAATGCTAACTTTACCACAATACAGGTAGAAAGGCTTGCTAATTTT
GCCATGACTCCCACTGACTGGCAGACGACAGTGAAAGCAGTGCTTCCCAACATGGGACAA
TATATGGAATGGAAGGCTCTCTGGTATGATGCAGCCCAGGCGCAAGCTAGAGTTAATGCC
ACAGCTGAAGATGAGAATCAGAGGCAGTGGACATTTGAAATGCTGACAGGTCAGGGTCAA
CATGCCCTTAATCAAACCAACTACATCTGGGGCGTCTATGGTCAGGTGTCGGCCGCTGCT
ATTAAAGCATGGAAGGCCCTCACAAAAAGGGGAGAATCCAGTGGACACCTTACAAAGATT
GTCCAAGGACCCCAAGAGCCATTTTCAGACTTTGTGGCCAGAATGACCGAGGCCGCCGGT
CGCATCTTTGGTGATTCAGAACAAGCTATGCCCCTAATTGAGCAACTTGTCTATGAACAA
GCAACCCAGGAATGTCGAGCGGCTATCGCCCCTCGCAAAAGCAAAGGTTTACAAGATTGG
CTCAGAGTGTGCAGGGAGCTGGGGGGACCCCTAACCAATGCAGGACTAGCTGCCGCCATT
TTACAAATGCACAGGCGTAGAGATTTATCTAGTCGAAAAGCTTGTTTTAATTGTGGGAAA
ATGGGGCACCTTAAGAAAGATTGTCAATCCCCTGAAAGAACAAGAGAACTGGAGCTTTGC
CGTCGTTGTGGTAAAGGTTATCATAGGGCTAGTGAATGCAGGTCAGTCCGGGATATGAAA
GGGAGGCTTCTGCCCCCTATTGAAGAACCCAAGGTACCCCAATCAAAAAACGGGTCACGG
GGCCCATGGTCCCAGGGCCCTCAGAAATATGGGAACCGATTTCAGAAAAGCAATCAAGAG
GAAGTAGAGGCTTCCGAGGAACCCCTGGAATGGACTTGCGTGCCGCGTCCGACTTCTTAC
TCATGCCCCAAATGAATGTTCAACCGGTCCCAGTCCATTCCCCTGGACCTTTGCCCCCTG
CCACCATTGGGCTTATTCTGGGCCGTGGCTCCTTAACTTTACAGGGACTCATTATATATC
CTGGGATTGTTGACCCGTATCATAAAGAGGAGATTCAAGTTCTCTGTTCTAGCCCTCGGG
GTGTATTTTCTATAAAGCAGGGAGACAGAATTGCACAACTGGTGTTGCTGCCCTCCCTCG
GGGATGGAGAAACCTACACTTTACAAAAAAGGGCTATGGGATCTTCTGGAAGTGATTCAG
CCTATCTGGCTATACCCCTAAATGAGAGACCTACAATAAAATTGTTAATTAATGGAAAAG
AATTTGAAGGGATAATGGATACGGGAGCAGACAAAAGTATTATTTCACTCCATTGGTGGC
CGAAGTCTTGGCCCACTGTTGTTTCATCTCATTCTCTACAAGGTATTGGATACCAGTCCT
CTCCTGCCATCAGTGCCTCAGCCTTAACCTGGCGGAACGCTGAGGGCAAACAGGGATGTT
TTACCCCCTATGTGTTGCCACTCCCTGTAAATTTATGGGGACGGGATGTGTTACAAGCCA
TGGGCATGACCAACTAATGAATACTCCCCCCAGGCATCAGCCATTATGGCAAAGATGGGG
TATACAAAGGGTAGAGGCTTGGGTAGGCAAGAACAAGGCAGAATAAAATCCATTACGCAA
CATGGAAATCGGGGTAGAAAAGGACTGGGTTTTATTTAGGGGCCGTTGAGGCTTCACGAC
CCATACTGTGGAAAACAGAGGAGCCGTTATGGGTCTCTCAATGGCCTCTATCCTCTGAAA
AATTAGAGGCTGTCACAAGATTAGTGCAAGAACAGGAATGGCTGGGGCATCTAGAGCCTT
CTACCTCCCCATGGAATACACCAATTTTTGTTATTAAAAAGAAATCTGGGAAGTGGAGAT
TACTCCATGACCTGCGGGCCATTAACAATCAGATGCATCTTTTTGGCCCTGTTCAAAGAG
GCCTTCCTTTGCTTTCTGCACTTCCTCAAGATTGGAAGCTTATTATTATAGATATTAAGG
ATTGTTTCTTCTCTATTCCACTTTACCCACGGGATAGACCAAGGTTTGCCTTCACTATCC
CTTCTCTTAATCATATGGAACCAGACAAGAGATTTCAGTGGAAGGTACTGCCGCAAGGCA
TGTCCAGTAGCCCAACAATATGTCAGCTGTATGTGCAGGAGGCTTTGGAGCCAATTAGGA
AGCAATTTACATCTTTAATCATGATCCATTATATGGACGATATTCTTATTTGTCACAAAG
AGTTAGATGTTTTACAAAAGGCTTTTCCCATGCTGATGGCTGAATTAAAACAGTGGGGAT
TAGCGATTGCCTCAGAAAAGGTTCAAATTGCAGATACAGGCCTCTTTTTGGGCTCAATGA
TTACTCCCAAAAATATAGTTCCTCAGAAGATAGAAATTCGCAAAGACCACTTACAAACAT
TAAATGATTTTCAGAAACTTCTGGGAGATATAAATTGGTTGAGGCCCTTTTTAAAAATTC
CATCTGCTGATCTAAAACCCCTCTTCGATCTCCTGGAGGGTGAGCCTCATATCTCCTCAC
CCAGAAAATTTACCCCTGCTGCCCACCGAGCCTTACAGATGGTGGAAGAGGCCTTACAGG
AAGCACAATTACAACGTATTGAGGAGTCACTACCTTTTAATCTGTGTGTTTTTAAGACAG
CTCAATTGCCAACTGCAGTCCTGTGGCAACATGGACCATTACTTTGGATTCATCTAAATG
CTTCCCCTGCTAAGATTATTGACTGGTACCCTGATGCTGTTGCACAGCTCGCGCTTCGCA
GAATAAAAGCAGCTGTTACGCATTTTGGCAGGGATCCTGATTCCTTGATTGTGCCTTATA
CTGCTGCACAAGTTCAGACCTTGGCAGCCACATCTAGTGATTGGGCAGTTTTAGTTACTT
CCTTTTCAGGACAAATTGATAATCATTTTCCAAAGCATCCAATTTTACAGTTTGCCCTAA
ACCAGGCTATAGTGTTTCCACAAGTGACAGCTAAAGACCCACTCCCAGATGGGACTGTGA
TGTACACTGACGGATCGAAAACTGGTATGGGAGCTTATGTGGTCAAGGATAGGGTTATAT
CTAAACAATATAATGAAACTTCACCTCAAGTTGTAGAATGTCTGATAGTACTGGAGGTTC
TTGAGGCTTTTCCAGGACCCCTCAATATTGTATCAGATTCCTCTTATGTGGTTAATGCAG
TTAATCTCCTTGAGATAGCTGGAATAATAAGATCCTCCAGCAGAGTTGCTAACATCTTTC
AGAAGATACAAGCTGCCTTGTTAAATAGGAGATTTCCTGTTTTCATTACCCATGTCCGAG
CACATTCTGGACTAACAGGTCCCATGTCCTTAGGGAATGACTTAGTGGACAAGGCTACAA
AGCTGGTGGCCGCTGCCTTGTCTACCCACGCACAAGCAGCAAAAGAGTTCCATCAGCGTT
TTCATGTGACGGCTGAGACCTTGCGCCGTCGTTTTGCTCTATCCAGGAAAGAGGCTAGGG
AAATTGTTACTCAATGCCAGAATTGCTGCGAATTCTTACCTGCTCCCCACGTGGGAATAA
ACCCACGTGGCATTAGACCATTGCAGATGTGGCAGATGGATGTTACTCATATTCCCTCTT
TTGGAAGGCTTCAATATGTTCATGTTTCTGTTGACACCTGTTCTGGCGTAATGTTTGCCA
CGCCCCTAATAGGGGAAAAGGCCTCATATGTGATTCAACATTGCCTTGAGGCCTGGAGTG
CTTGGGGAAAACCCAGAATTTTAAAAACAGACAATGGACCAGCATATACCTCTCAAAAAT
TCCGACAGTTTTGTCGGCAAATGGATGTTACCCATCTAACTGGCCTACCTTATAACCCTC
AAGGACAGGGCATTGTGGAACGTGCCCATCGTACACTCAAATCATATCTGATTAAACAAA
AGGGGAGTATTGAGGATGTTCTACCCTCGGTACCAAGAGTTGCTGTGTCCATGGCACTTT
TTACCCTTAATTTCTTGAACTCTGATGCCCAAGGCCACACTGCGGCCGATCGCCACAGTT
TAGAGCCTGATAGGCCAAAAGAATTTGTAAAATGGAAAGATGTGCTAACTAATGAATGGA
AAGGCCCGGATCCTATTCTAATAAGATCCAGGGGAGCTGTGTGTGTTTTTCCACAGGAGG
AAGAAAACCCCCTGTGGATCCCTGAAAGACTCACTCGAAGAGCTCCTTCACAACTCCAGA
ATAAGAAGGATGGAGGCCAAGTGGGTGATGAAGACTCTCCTACTCGGGATGATGGTTCCT
AGTATGATGGGAGAGTTACGGTGGGCCATCATGTCTACCTTCCCCCTACCGATGCCAGTG
ATGCAGAATGCCCAGGAGTTCCCTAGATTTTTCACAACTAATAGAGAGTTGGGGCTTGCC
TTTTTGCCTTTAGATCCTCAGATACAGAGTTTTCAGGATGAGAGAACCTTGTCATTGGTA
GGAAACTTGTGCTTTACTGTGATTTCTTCATTAAAGGATAATTTTATTCATATGGATCCA
GAAAGATCTAATGCTAATCCTTTTGAATTAATGGAAGCTGTACTGATCTTTCTCCTATGG
CAATGATTGCTGGAGGATATAGTGAGAAGGGACAGATTACTTTTGATTGGAAAGGGGCAT
TAGGCAACAGTCTGAGGGACAGAGCTCTGGATCATCTGATTGGTCCTCCTCCAATGTTAA
GTATACCCATTTTAAGAGAACTAATTATTCAGCTGCTCCAATTTGTGTTTGGCTGCCCTT
TATTTGGGTTGTGAGTAATGATACCTTAGGTAAGAATCAGAAAGAAATAAATTGCTCTGC
TTAGAATTGTTTTTATGCATTATGCTGGGATGCTATTAAGCACCCTTTTGCTTTGGTAAT
GCGCATGCCTCGATTTGTTCCAGTTCCTGTTGAGGTGCCAAGTAGTTTGAGTTTGTTTAG
GGAAAAGCGAGATTTTTGGGATCTCTGCTATTATTGTGGGCCTGATAGCTGCCGCCGCGG
TTACTGCTTCGGTTACCGCCTCGGCCCTTGCACTTTCCGCCACTGTGCAGACAACTCAAA
CCATTAATGAACTATCGGCCACTGTGACCATGGCCCTAGATAAACAGGCCACTGCCAATT
CTCAGATACAAGGAGGCCTGATGTTGGTAAACCAACAGATTAATTTGGTTCAGGAACAAT
TGGATATATTGTGGCAGATGGCCCAATTGGGATGTGAACAAAAGTTGCCTGGCCTTTGTG
TCACTTCAGTACAATATGAGAATTTTACAAGAGCAGCTAACCTGTCAAAAGCTCTGTCTC
AACATTTATTACAGAATTGGACTTTTGAGTTTGAGCAGACATTCCGTGAGTTGAGAGTGG
CGATCCTGCAAGTGAATTCGACACGTCTGGATCTTTCTCTGATGGAAGGCCTCTCCTCCT
GGATTTCATCTGCATTTTCTTATTTTAAGGAATGGGTGGGGGTGGGATCATTTAGCCTAG
TTCTCTGCTGTGGAATAGTGTTGATGCTTTGGATGGTGTGTAAGCTCAGAGCCCAAACAA
AAGAGACAAAGTGATGGTGGCACAAGCACTTGCTGCCTTAGAACACGGAGCCTCCCCTGA
CATTTGGTTAACCATGTTAAAGCAATAGGTCGCTGGCCTCCCGGCTCTTGCACCCCACGA
GGCTAGTCTCATTGCACGGGATAGAGTGGGTAGGCTTCAGCAGCCCAAGGAGTTGCAAGG
CTAAGCACTGCACAGGAGAGCTCTGCGGTATAACGACTTTCTCCTGGGAGATAAGTCATC
TTGCATGAAGGTTCTATGTCATGATCTCCTTCCCCCAGAAAAAAGACATCGGGACTGGTC
AGGGCTCCCTCTGGGGATAAGACCCTGGAGAGGAGCTTTGTACATGTTCCAAATTTGCAC
ATGGGGATTTGACCTCTATCTCCACTCCAAAGTTGTGGGTGTCCTATGGCTTCAAAAATA
AATGAATAGGGGGAGATGTGAGGAGCCGCCCTCGCTATCGCTATCGCCATTAGAAGATGG
CGCTGACATCTGCTGTCAGTTGGAGTTTACCGTTTAAGCTGTGCCTCACCCGTCATCTGG
GGTGATGAGCAAACCACCAATCCCGGCTCTACACGTCTCACTCGGAGCTCCTAGGCTTAT
ATAAGGGGCTGGGTTTCTTAGCTTGGGGTCTCCCTTTCAGAAGCTGATCATCTATCTCTC
AAGATGTATTAAAGCTTTACTGCAGAAGGATCCGAGTGTCCTGCGTTGTTCTTGCTGGTG
AGACGGTAGCGCGGGACA
>IAPLTR4_I.1720958
TGTGAGGAGCCGCCCTCACTATCGCTATCGCCATTAGAAGATGGCGCTGACATCTGCTGT
CAGTTGGAGTTTACCGTTTAAGCTGTGCCTCACCTGTCATCTGGGGTGATGAGCAAACCA
CCAATCCCGGCTCTACACGTCTCACTCGGAGCTCCTAGGCTTATATAAGGGGCTGGGTTT
CTTAGCTTGGGGTCTCCCTCTCAGAAGCTGATCATCTATCTCTCAAGATGTATTAAAGCT
TTACTGCAGAAGGATCCGAGTGTCCTGCGTCGTTCTTGCTGGCGAGACGGTAGCGCGGGA
CATCTGGTGCCGAAACCCGGGAACTCTTCGACATCGCCGGCGCCGCGGGAGACCCCTCGG
AAGACGGGGCGGATTCAGAACTGCAGGGACGTAAGTTCAGAGAGGTATGCTTTATCCTGA
ACACCCCTTTTCTCGACTTTGGCCTTAGTTTGTCATCACCGTGGGACGGGTCAGTGGAGG
CTTTGGTGCTAGTCCTGTTTGTCCTTCTTCATCGTGGCTGGTGCTGACAGAACGGTGCTG
TCAGTCTGGTAAAGGAGTTGAGTGCCATTTTTTAGATAAGCCGCTAGCGCGATGGGGTTG
TCACAGTCAGTGGTTACTGCCCTACAGACTGTGCTAAAACAAAGAGATCTCAAAATTGCA
CCACGAACACTTCAAAATTTTGTGAAGGAGGTAGATAGAGTGGCACCATGGTATGCTTGT
TCCGGGTCCCTCACTGTGGCCTCATGGAACAAGCTAGGTAAAGAACTAGACAGGAAGCAT
GCAGAAGGAGATCTCCACTTAGGTACCAAAGCCATTTGGAAGCTAGTTAAAAACTGCTTG
GAGGATGAGGCCTGTCACCCTGCTATAGTAGAAAGTCAGGGAACCTTAGAGGAAGTTCAG
GATAGCATGTCAGAAACTGAACGGAGTGAGAGAATGGGAGCTCACAAAAGGAAAGACATG
TCTAAGAAAAAAGGCCCTCCCCAAGAAGTTAAGAAAGGGGGAGAGAAAGAAGGGAGTGAT
CATTCACCCCCTAACAAATCTAAGAAAAAGAAAAAGCCAGAATCTAGGCTATACCCTACG
GTAGAGCTAGAAGCCTTGGAGCTAGATAATTCCGATTCTGACACTCTGGATTCTAGCAAA
GAAGGTGGTCTAGAGGAGGAGGTGGCACGGTATGAGGAAGAAAGATATCACCCTGATAGA
CACCGGCCGCTGAAAACAAAAATGAATGTGAGGCCACCACCTATAAATCCGGCGGGCTCA
CGCCCCTCGGCGCCTCCGCAGTATGAGCTTCGGCTGAATACTGGTACTGACTCCTTTTTA
CCTTTAGAGGAACGGAGAAAAGTACAAATGGCTTTTCCAGTATTCGAGAATGTGGAAGGC
GGAAGAGTACATACTCCCGTAGATTACAATCAAATCAAAGAATTGGCCGAATCCGTTTGT
AATTATGGGGTCAATGCTAACTTTACCACAATACAGGTGGAAAGGCTTGCTAATTTTGCC
ATGACTCCCACTGACTGGCAGACGACAGTGAAAGCAGTGCTTCCCAACATGGGACAATAC
ATGGAATGGAAGGCTCTCTGGTATGATGCAGCCCAGGCGCAAGCTAGAGTTAATGCCACA
GGTGAAGATGAGAATCAGAGGCAGTGGACATTTGAAATGCTGACAGGTCAGGGTCAACAT
GCCCTTAATCAAACCAACTACATCTGGGGCGTCTATGGTCAGGTGTCGGCCGCCACTATT
AAAGCATGGAAGGCCCTCACAAAAAGGGGAGAATCCAGTGGACACCTTACAAAGATTGTC
CAAGGACCCCAAGAGCCATTTTCAGACTTTGTGGCCAGAATGACCAAGGCCGCCGGTCGC
ATCTTTGGTGATTCAGAACAAGCTATGCCCCTGATTGAGCAACTTGTCTATGAACAAGCA
ACCCAGGAATGTCGAGCGGCTATCGCCCCTCGCAAAAGCAAAGGTTTACAAGATTGGCTC
AGAGTGTGCAGGGAGCTGGGGGGACCCCTAACCAATGCAGGACTAGCTGCCGCCATTTTA
CAAACACACAGGCGTAGAGATTTATCTAGTCGAAAAGCTTGTTTTAATTGTGGGAAAATG
GGGCACCTTAAGAAAGATTGTCAATCCCCTGAAAGAACAAGAGAACTGAAGCTTTGCCAT
CGTTGTGGTAAAGGTTATCATAGGGCTAGTGAATGCAGGTCAGTCCGGGATATGAAAGGG
AGGCTTCTGCCCCCTATTGAAGAACCCAAGGTACCCCAATCAAAAAACGGGTCACGGGGC
CCATGGTCCCAGGGCCCTCAGAAATATGGGAACCGATTTCAGAAAAGCAATCAAGAGGAA
GTAGAGGCTTCCGAGGAACCCCCGGAATGGACTTGCGTGCCGCTTCCGACTTCTTACTCA
TGCCCCAAATGAATGTTCAACCGGTCCCAGTCCATTCCCCTGGACCTTTGCCCCCTGCCA
CCATTGGGCTTATTCTGGGCCGTGGCTCCTTAACTTTACAGGGACTCATTATATATCCTG
GGATTGTTGACCCGTATCATAAAGAGGAGATTCAAGTTCTCTGTTCTAGCCCTCGGGGTG
TATTTTCTATAAAGCAGGGAGATAGAATTGCACAACTGGTGTTGCTGCCCTCCCTCGGGG
ATGGAGAAACCTACACTTTACAAAAAAGGGCTATGGGATCTTCTGGAAGTGATTCAGCCT
ATCTGGCTATACCCCTAAATGAGAGACCTACAATAAAATTGTTAATTAATGGAAAAGAAT
TTGAAGGGATAATGGATACGGGAGCAGACAAAAGCATTATTTCACTCCATTGGTGGCCGA
AGTCTTGGCCCACTGTTGTTTCATCTCATTCTCTACAAGGTCTTGGATACCAGTCCTCTC
CTGCCATCAGTGCCTCAGCCTTAACCTGGCGGAACGCTGAGGGCAAACAGGGATGTTTTA
CCCCCTATGTGTTGCCACTCCCTGTAAATTTATGGGGACGGGATGTGTTACAAGCCATGG
GCATGACCCTAACTAATGAATACTCCCCCCAGGCATCAGCCATTATGGCAAAGATGGGGT
ATACAAACGGTAGAGGCTTGGGTAGGCAAGAACAAGGCAGAATAAAACCCATTACACAAC
ATGGAAATCGGGGTAGAAAAGGACTGGGTTTTATTTAGGGGCCGTTGAGGCTTCACGACC
CATACCGTGGAAAACAGAGGAGCCGTTATGGGTCTCTCAATGGCCTCTATCCTCTGAAAA
ATTAGAGGCTGTCACAAGATTAGTGCAAGAACAGGAACGGCTGGGGCATCTAGAGCCTTC
TACCTCCCCATGGAATACACCAATTTTTGTTATTAAGAAGAAATCTGGGAAGTGGAGATT
ACTCCATGACCTGCGGGCCATTAACAATCAGATGCATCTTTTTGGCCCTGTTCAAAGAGG
ACTTCCTTTGCTTTCTGCACTCCCTCAAGATTGGAAGCTTATTATTATAGATATTAAGGA
TTGTTTCTTCTCTATTCCACTTTACCCATGGGATAGACCAAGGTTTGCCTTCAGTATCCC
TTCTCTTAATCATATGGAACCAGACAAGAGATTTCAGTGGAAGGTACTGCCGCAAGGCAT
GGCCAATAGCCCAACAATATGTCAGCTGTATGTGCAGGAGGCTTTGGAGCCAATTAGGAA
GCAATTTACATCTTTAATCATGATCCATTATATGGACGATATTCTTATTTGTCACAAAGA
GTTAGATGTTTTACAAAAGGCTTTTCCCATGCTGGTGGCTGAATTAAAACAGTGGGGATT
AGAGATTGCCTCAGAAAAGGTTCAAATTGCAGATACAGGGCTCTTTTTGGGCTCAATGAT
TACTCCCAAAAATATAGTTCCTCAGAAAATAGAAATTCGCAAAGACCACTTACAAACATT
AAATGATTTTCAGAAACTTCTGGGAGATATAAATTGGTTGAGGCCCTTTTTAAAAATTCC
ATCTGCTGATCTAAAACCCCTCTTCGATCTCCTGGAGGGTGAGCCTCATATCTCCTCACC
CAGAAAATTTACCCCTGCTGCCCACCGAGCCTTACAGATGGTGGAAGAGGCCTTACAGGA
AGCACAATTACAACGTATTGAGGAGTCACTACCTTTTAATCTGTGTGTTTTTAAGACAGC
TCAATTGCCAACTGCAGTCCTGTGGCAACATGGACCATTACTTTGGATTCATCCAAATGC
TTCCCCTGCTAAGATTATTGACTGGTACCCTGATGCTGTTGCACAGCTCGCGCTTCGCGG
AATAAAAGCAGCTGTTACGCATTTTGGCAGGGATCCTGATTCCTTGATTGTGCCTTATAC
TGCTGCACAAGTTCAGACCTTGGCAGCCACATCTAGTGATTGGGCAGTTTTAGTTACTTC
CTTTTCAGGACAAATTGATAATCATTTTCCAAAGCATCCAATTTTACAGTTTGCCCTAAA
CCAGGCTATAGTGTTTCCACAAGTGACAGCTAAAGACCCACTCCCAGATGGGACTGTGGT
GTACACTGATGGATCAAAAACTGGTATGGGAGCTTATGTGGTCAAGGATAGGGTTATATC
TAAACAATATAATGAAACTTCACCTCAAGTTGTAGAATGTCTGATAGTACTGGAGGTTCT
TGAGGCTTTTCCAGGACCCCTCAATATTGTATCAGATTCCTCTTATGTGGTTAATGCAGT
TAATCTCCTTGAGATAGCTGGAATAATAAGATCCTCCAGCAGAGTTGCTAACATCTTTCA
GAAGATACAAGCTGCCTTGTTAAATAGGAGATTTCCTGTTTTCATTACCCATGTCCGAGC
ACATTCTGGACTCCCAGGTCCCATGTCCTTAGGGAATGACTTAGTGGACAAGACTACAAA
GCTGGTGGCCGCTGCCTTGTCTACCCACACACAAGCAGCAAAAGAATTCCATCAGCGCTT
TCATGTGACGGCTGAGACCTTGCGCCGTCGTTTTGCTCTATCCAGGAAAGAGGCTAGGGA
AATTGTTACTCAATGCCAGAATTGCTGCGAATTCTTACCTGCTCCCCACGTGGGAATAAA
CCCACGTGGCATTAGACCATTGCAGATGTGGCAGATGGATGTTACTCATATTCCCTCTTT
TGGAAGGCTTCAATATGTTCATGTTTCTGTTGACACCTGTTCTGGCGTAATGTTTGCCAC
ACCCCTAACAGGGGAAAAGGCCTCATATGTGATTCAACATTGCCTTGAGGCCTGGAGTGC
TTGGGGAAAACCCAGAATTTTAAAAACAGACAATGGACCAGCATATACCTCTCAAAAATT
CCGACAGTTTTGTCGGCAAATGGATGTTACCCATCTAACTGGCCTACCTTATAACCCTCA
AGGACAGGGCATTGTGGAACGTGCCCATCGTACACTCAAATCATATCTGATTAAACAAAA
GGGGAGTATTGAGGATGTTCTACCCTCGGTACCAAGAGTTGCTGTGTCCATGGCACTTTT
TACCCTTAATTTCTTGAACTCTGATGCCCAAGGCCACACTGCGGCCGATCGCCACAGTTT
AGAGCCTGATAGGCCAAAAGAAATGGTAAAATGGAAAGATGTCTTGACTGATCTCTGGAA
AGGCCCGGATCCTATTCTTATAAGATCCAGGGGAGCTGTGTGTGTTTTTCCACAGGAGGA
AGAAAACCCCCTGTGGATCCCTGAAAGACTCACTCGAAGAACTCCTTCACAACTCCAGAA
TAAGAAGGATGGAGGCCAGGTGGGTGATGAAGACTCTCCTACTCGGGGGTTCCTAGTATG
ATGGGAGAGTTACGGTGGGCCATCATGTCTACCTTCCCCCTACCGATGCCAGTGATGCAT
AATGCCCAGGAGTTCCCTAGATTTTTCACAACTAATAGAGAGTTGGGGCTTGCCTTTTTG
CCTTTAGATCCTCAGATACAGAGTTTTCAGGATGAGAGAACCTTGTCATTGGTAGGAAGC
TTGTGCTTTACTGTGATTTCTTCATTAAAGGATAATTTTATTCATATGGATCCAGAAAGA
TCTAATGCTAATCCTTTTGAATTAATGGAAGCTATACTGATCTTTCTCCTATGGCAATGA
TTGCTGGAGGATATAGTGAGAAGGGAAAGATTACTTTTGATTGGAAAGGGGCATTAGGCA
ACAGTCTGAGTGAGGGACAGAGCTCTGGATCATCTGATTGGTCCTCCTCCAATGTTAAGT
ATACCCCTTTTAAGAGAACTAATTATTCAGCTGCTCCAATTTGTGTTTGGCTGCCCTTTA
TTTGGGTTGTGAGTAATGATACCTTAGGTAAGAATCAGAAAGAAATAAATTGCTCTGCTT
AGAATTGTTTTTATGCATTATGCTGGGATGCTATTAAGCACCCTTTTGCTTTGGTAATGC
GCATGCCTCGATTTGTTCCAGTTCCTGTTGAGGTGCCAAGTAGTTTGAGTTTGTTTAGGG
AAAAGCGAGATTTTTGGGATCGCTGCTATTATTGTGGGCCTGATAGCTGCCGCCGCGGTT
ACTGTTTCGGTTACCGCCTCGGCCCTTGCACTTTCCGCCACTGTGCAGACAACTCAAACC
ATTAATGAACTATCAGCCACTGTGACCATGGCCCTAGATAAACAGGCCACTGCCAATTCT
CAGATACAAGGAGGCCTGATGTTGGTAAACCAACAGATTAATTTGGTTCAGGAACAATTG
GATATATTGTGGCAGATGGCCCAATTGGGATGTGAACAAAAGTTGCCTGGCCTTTGTGTC
ACTTCAGTACAATATGAGAATTTTACAAGAGCAGCTAACCTGTCAAAAGCTCTGTCTCAA
CATTTATTACAGAATTGGACTTTTGAGTTTGAGCAGACACTCCGTGAGTTGAGAGTGGCG
ATCCTGCAAGTGAATTCCACGCGTCTGGATCTTTCTCTGATGGAAGGCCTCTCCTCCTGG
ATTTCATCTGCATTTTCTTATTTTAAGGAATGGGTGGGGGTGGGATCATTTAGCCTAGTT
CTCTGCTGTGGAATAGTGTTGATGCTTTGGATGGTGTGTAAGCTCAGAGCCCAAACAAAA
GAGACAAAGTGATGGTGGCACAAGCACTTGCTGCCTTAGAACACGGAGCCTCCCCTGACA
TTTGGTTAACCATGTTAAAGCAATAGGTCGCTGGCCTCCCGGCTCTTGCACCCCACGAGG
CTAGTCTCATTGCACGGGATAGAGTGGGTAGGCTTCAGCAGCCCAAGGAGTTGCAAGGCT
AAGCACTGCACAGGAGAGGTCTGCGGTATAACGACTTTCTCCTGGGAGATAAGTCATCTT
GCATGAAGGTTCTATGTCATGATCTCCTTCCCCCAGAAAAACGACATCGGGACTGGTCAG
GGCTCCCTCTGGGGATAAGACCCTGGAGAGGAGCTTTGTACATGTTCCAAATTTGCACAT
GGGGATTTGACCTCTATCTCCACTCCAAAGTTGTGGGTGTCCTATGGCTTCAAAAATAAA
TGAATAGGGGGAGATGTGAGGAGCCACCCTCACTATCGCTATCGCCATTAGAAGATGGCG
CTGACATCTGCTGTCAGTTGGAGTTTACCGTTTAAGCTGTGCCTCACCCGTCATCTGGGG
TGATGAGCAAACCACCAATCCCGGCTCTACACGTCTCACTCGGAGCTCCTAGGCTTATAT
AAGGGGCTGGGTTTCTTAGCTTGGGGTCTCCCTCTCAGAAGCTGATCATCTATCTCTCAA
GATGTATTAAAGCTTTACTGCAGAAGGATCCGAGTGTCCTGCGTCGTTCTTGCTGGCGAG
ACGGTAGCGCGGGACA
>IAPLTR4_I.144295
TGTGAGGAGCCGCCCTCACTATCGCTATCACCATTAGAAGATGGCGCTGACATCTGCTGT
CAGTTGGAGTTTACCGTTTAAGCTGTGCCTCACCCGTCATCTGGGGTGATGAGCAAACCA
CCAATCCCGGCTCTACACATCTCACTCGGAGCTCCTAGGCTTATATAAGGGGCTGGGTTT
CTTAGCTTGGGGTCTCCCTCTCAGAAGCTGATCATCTATCTCTCAAGATGTATTAAAGCT
TTACTGCAGAAGGATCCGAGTGTCCTGCGTCGTTCTTGCTGGTGAGACGGTAGCGCGGGA
CATCTGGTGCCGAAACCCGGGAACTCTTCAACATCGCCGGCGCTGCGGGAGACCCCTCGG
AAGACGGGGCGGATTCAGAACTGCAGGGACGTAAGTTCAGAGAGGTATGCTTTATCCTGA
ACACCCCTTTTCTCGACTTTGGCCTTAGTTTGTCATCACCGTGGGACGGGTCAGTGGAGG
CTTTGGTGCTAGTCCTGTTTGTCCTTCTTCATCGTGGCTGGTACTGACAGAACGGTGCTG
TCAGTCTGGTAAGTCGAGCGCCGTTTTTTAGATAAGCCGCTAGCGCGATGGGATTGTCAC
AGTCAGTGGTTACTGCCCTACAGACTGTGCTAAAACAAAGAGATCTCAAAATTGCACCAC
GAACACTTCAAAATTTTGTGAAGGAGGTAGATAGAGTGGCACCATGGTATGCTTATTCCG
GGTCCCTCACTGTGGCCTCATGGAACAAGCTAGGTAAAGAACTAGACAGGAAGCATGCAG
AAGGAGATCTCCACTTAGGTACCAAAGCCATTTGGAAGCTAGTTAAAAACTGCTTGGAGG
ATGAGGCCTGTCACCCTGCTATAGTAGAAAGTCAGGGAACCTTAGAGGAAGTTCAGGATA
GCATGTCAGAAACTGAACGGAGTGAGAGAATGGGAGCTCGCAAAAGGAAAGACATGTCTA
AGAAAAAAGGCCCTCCCCAAGAAGTTAAGAAAGGGGGAGAGAAAGAAGGGAGTGATCATT
CACCCCCTAACAAATCTAAGAAAAAGAAAAAGCCAGAATCTAGGCTATACCCTACGGTAG
AGCTAGAAGCCTTGGAGCTAGATAATTCCGATTCTGACACTCTGGATTCTAGCGAAGAAG
GTGGTCTAGAGGAGGAGGTGGCATGGTATGAGGAAGAAAGATATCACCCTGATAGACACC
GGCCGCTGAAAACAAAAATGAATGTGAGGCCACCACCTATAAATCCGGCGGGCTCACGCC
CCTCGGCGCCTCCGCAGTATGAGCTTCGGCTGAATACTGGTACTGACTCCTTTTTACCTT
TAGAGGAACGGAGAAAAATACAAATGGCTTTTCCAGTATTCGAGAATGTGGAAGGCGGAA
GAGTACATACTCCCGTAGATTACAATCAAATCAAAGAATTGGCCGAATCCGTTCGTAATT
ATGGGGTCAATGCTAACTTTACCACAATACAGGTAGAAAGGCTTGCTAATTTTGCCATGA
CTCCCACTGACTGGCAGACGACAGTGAAAGCAGTGCTTCCCAACATGGGACAATACATGG
AATGGAAGGCTCTCTGGTATGATGCAGCCCAGGCGCAAGCTAGAGTTAATGCCACGGCTG
AAGATGAGAATCAGAGGCAGTGGACATTTGAAATGCTGACAGGTCAGGGTCAACATGCCC
TTAATCAAACCAACTACATCTGGGGCGTCTATGGTCAGGTGTCGGCCGCCGCTATTAAAG
CATGGAAGGCCCTCACAAAAAGGGGAGAATCCAGTGGACACCTTACAAAGATTGTCCAAG
GACCCCAAGAGCCATTTTCAGACTTTGTGGCCAGAATGACCGAGGCCGCCGGTCGCATCT
TTGGTGATTCAGAACAAGCTATGCCCCTGATTGAGCAACTTGTCTATGAACAAGCAACCC
AGGAATGTCAAGCGGCTATCGCCCCTCGAAAAAGCAAAGGTTTACAAGATTGGCTCAGAG
TGTGCAGGGAGCTGGGGGGACCCCTAACCAATGCAGGACTAGCTGCCGCCATTTTACAAA
TGCACAGGCGTGGAGATTTATCTAGTCGAAAAGCTTGTTTTAATTGTGGGAAAATGGGGC
ACCTTAAGAAAGATTGTCAATCCCCTGAAAGAACAAGAGAACTGAAGCTTTGCCGTCGTT
GTGGTAAAGGTTATCATAGGGCTAGTGAATGCAGGTCAGTCCGGGACATGAAAGGGAGGC
TTCTGCCCCCTATTGAAGAACCCAAGGTACCCCAATCAAAAAACGGGTCACGGGGCCCAT
GGTCCCAGGGCCCTCAGAAATATGGGAACCGATTTCAGAAAAGCAATCAAGAGGAAGTAG
AGGCTTCCGAGGAACCCCCGGAATGGACTTGCGTGCCGCTTCCGACTTCTTACTCATGCC
CCAAATGAATGTTCAACCGGTCCCAGTCCATTCCCCTGGACCTTTGCCCCCTGCCACCAT
TGGGCTTATTCTGGGCCGTGGCTCCTTAACTTTACAGGGACTCATTATATATCCTGGGAT
TGTTGACCCGTATCATAAAGAGGAGATTCAAGTTCTCTGTTCTAGCCCTCGGGGTGTATT
TTCTATAAAGCAGGGAGATAGAATTGCACAACTGGTGTTGCTGCCCTCCCTCGGGGATGG
AGAAACCTACACTTTACAAAAAAGGGCTATGGGATCTTCTGGAAGTGATTCAGCCTATCT
GGCTATACCCCTAAATGAGAGACCTACAATAAAATTGTTAATTAATGGAAAAGAATTTGA
AGGGATAATGGATACGGGAGCAGACAAAAGCATTATTTCACTCCATTGGTGGCCGAAGTC
TTGGCCCACTGTTGTTTCATCTCATTCTCTACAAGGTCTTGGATACCAGTCCTCTCCTGC
CATCAGTGCCTCAGCCTTAACCTGGCGGAACGCTGAGGGCAAACAGGGATGTTTTACCCC
CTATGTGTTGCCACTCCCTGTAAATTTATGGGGACGGGATGTGTTACAAGCCATGGGCAT
GACCCTAACTAATGAATACTCCCCCCAGGCATCAGCCATTATGGCAAAGATGGGGTATAC
AAAGGGTAGAGGCTTGGGTAGGCAAGAACAAGGCAGAATAAAACCCATTACGCAACATGG
AAATCGGGGTAGAAAAGGACTGGGTTTTATTTAGGGGCCGTTGAGGCTTCACGACCCATA
CCGTGGAAAACAGAGGAGCCGTTATGGGTCTCTCAATGGCCTCTATCCTCTGAAAAATTA
GAGGCTGTCACAAGATTAGTGCAAGAACAGGAACGGCTGGGGCATCTAGAGCCTTCTACC
TCCCCATGGAATACACCAATTTTTGTTATTAAGAAGAAATCTGGGAAGTGGAGATTACTC
CATGACCTGCGGGCCATTAACAATCAGATGCATCTTTTTGGCCCTGTTCAAAGAGGACTT
CCTTTGCTTTCTGCACTCCCTCAAGATTGGAAGCTTATTATTATAGATATTAAGGATTGT
TTCTTCTCTATTCCACTTTACCCACGGGATAGACTAAGGTTTGCCTTCACTATCCCTTCT
CTTAATCATATGGAACCAGACAAGAGATTTCAGTGGAAGGTACTGCCGCAAGGCATGGCC
AATAGCCCAACAATATGTCAGCTGTATGTGCAGGAGGCTTTGGAGCCAATTAGGAAGCAA
TTTACATCTTTAATCATGATCCATTATATGGACGATATTCTTATTTGTCACAAAGAGTTA
GATGTTTTACAAAAGGCTTTTCCCATGCTGGTGGCTGAATTAAAACAGTGGGGATTAGAG
ATTGCCTCAGAAAAGGTTCAAATTGCAGATACAGGGCTCTTTTTGGGCTCAATGATTACT
CCCAAAAATATAGTTCCTCAGAAAATAGAAATTCGCAAAGACCACTTACAAACATTAAAT
GATTTTCAGAAACTTCTGGGAGATATAAATTGGTTGAGGCCCTTTTTAAAAATTCCATCT
GCTGATCTAAAACCCCTCTTCGATCTCCTGGAGGGTGAGCCTCATATCTCCTCACCCAGA
AAATTTACCCCTGCTGCCCACCGAGCCTCACAGATGGTGGAAGAGGCCTTACAGGAAGCA
CAATTACAACGTATTGAGGAGTCACTACCTTTTAATCTGTGTGCTTTTAAGACAGCTCAA
TTGCCAACTGCAGTCCTGTGGCAACATGGACCATTACTTTGGATTCATCCAAATGCTTCC
CCTGCTAAGATTATTGACTGGTACCCTGATGCTGTTGCACAGCTCGCGCTTCGTGGAATA
AAAGCAGCTGTTACGCATTTTGGCAGGGATCCTGATTCCTTGATTGTGCCTTATATTGCT
GCACAAGTTCAGACCTTGGCAGCCACATCTAGTGATTGGGCAGTTTTAGTTACTTCCTTT
TCAGGACAAATTGATAATCATTTTCCAAAGCATCCAATTTTACAGTTTGCCCTAAACCAG
GCTATAGTGTTTCCACAAGTGACAGCTAAAGACCCACTCCCAGATGGGACTGTGGTGTAC
ACTGATGGATCGAAAACTGGTATGGGAGCTTATGTGGTCAAGGATAGGGTTATATCTAAA
CAATATAACGAAACTTCACCTCAAGTTGTAGAATGTCTGATAGTACTGGAGGTTCTTGAG
GCTTTTCCAGGACCCCTTAATATTGTATCAGATTCCTCTTATGTGGTTAATGCAGTTAAT
CTCCTTGAGATAGCTGGAATAATAAGATCCTCCAGCAGAGTTGCTAACATCTTACAGAAG
ATACAAGCTGCCTTGTTAAATAGGAGATTTCCTGTTTTCATTACCCATGTCCGAGCACAT
TCTGGACTCCCAGGTCCCATGTCCTTAGGGAATGACTTAGCGGACAAGGCTACAAAGCTG
GTGGCCGCTGCCTTGTCTACCCACACACAAGCAGCAAAAGAATTCCATCAGCGCTTTCAT
GTGACGGCTGAGACCTTGCGCCGTCGTTTTGCTCTATCCAGGAAAGAGGCTAGGGAAATT
GTTACTCAATGCCAGAATTGCTGTGAATTCTTACCTGCTCCCCACGTGGGAATAAACCCA
CGTGGCATTAGACCATTGCAGATGTGGCAGATGGATGTTACTCATATTCCCTCTTTTAGA
AGGCTTCAATATGTTCATGTTTCTGTTGACACCTGTTCTGGCGTAATGTTTGCCACGCCC
CTAACAGGGGAAAAGGCCTCATATGTGATTCAACATTGCCTTGAGGCCTGGAGTGCTTGG
GGAAACCCCAGAATTTTAAAAACAGACAATGGACCAGCATTTACCTCTCAAAAATTCCGA
CAGTTTTGTCGGCAAATGGATGTTACCCATCTAACTGGCCTACCTTATAACCCTCAAGGA
CAGGGCATTGTGGAACGTGCCCATCGTACACTCAAATCATATCTGATTAAACAAAAGGGG
AGTATTGAGGATGTTCTACCCTCGGTACCAAGAGTTGCTGTGTCCATGGCACTTTTTACC
CTTAATTTCTTGAACTCTGATGCCCAAGGCCACACTGCGGCCGATCGCCACAGTTTAGAG
CCTGATAGGCCAAAAGAATTTGTAAAATGGAAAGATGTGCTAACTAATGAATGGAAAGGC
CCGGATCCTATTCTAATAAGATCCAGGGGAGCTGTGTGTGTTTTTCCACAGGAGGAAGAA
AACCCCCTGTGGATCCCTGAAAGACTCACTCGAAGAGCTCCTTCACAACTCCAGAATAAG
AAGGATGGAGGCCAAGTGGGTGATGAAGACTCTCCTACTCGGGATGATGGTTCCTAGTAT
GATGGGAGAGTTACGGTGGGCCATCATGTCTACCTTCCCCCTACCGATGCCAGTGATGCA
TAATGCCCAGGAGTTCCCTAGATTTTTCACAACTAATAGAGAGTTGGGGCTTGCCTTTTT
GCCTTTAGATCCTCAGATACAGAGTTTTCAGGATGAGAGAACCTTGTCATTGGTAGGAAG
CTTGTGCTTTACTGTGATTTCTTCATTAAAGGATAATTTTATTCATATGGATCCAGAAAG
ATCTAATGCTAATCCTTTTGAATTAATGGAAGCTGTACTGATCTTTCTCCTATGGCAATG
ATTGCTGGAGGATATAGTGAGAAGGGACAGATTACTTTTGATTGGAAAGGGGCATTAGGC
AACAGTCTGAGTGAGGGACAGAGCTCTGGATCATCTGATTGGTCCTCCTCCAATGTTAAG
TATACCCCTTTTAAGAGAACTAATTATTCAGCTGCTCCAATTTGTGTTTGGCTGCCCTTT
ATTTGGGTTGTGAGTAATGATACCTTAGGTAAGAATCAGAAAGAAATAAATTGCTCTGCT
TAGAATTGTTTTTATGCATTATGCTGGAATGCTATTAAGCACCCTTTTGCTTTGGTAATG
CGCATGCCTCGATTTGTTCCAGTTCCTGTTGAGGTGCCAAGTAGTTTGAGTTTGTTTAGG
GAAAAGCGAGATTTTTGGGATCTCTGCTATTATTGTGGGCCTGATAGCTGCCGCCGCGGT
TACTACTTCGGTTACCGCCTTGGCCCTTGCACTTTCCGCCACTGTGCAGACAACTCAAAC
CATTAATGAACTATCGGCCACTGTGACCATGGCCCTAGATAAACAGGCCACTGCCAATTC
TCAGATACAAGGAGGCCTGATGTTGGTAAACCAACAGATTAATTTGGTTCAGGACCAATT
GGATATATTGTGGCAGATGGCCCAATTGGGATGTGAACAAAAGTTGCCTGGCCTTTGCGT
CACTTCAGTACAATATGAGAATTTTACAAGAGCAGCTAACCTGTCAAAAGCTCTGTCTCA
ACATTTATTACAGAATTGGACTTTTGAGTTTGAGCAGACACTCCGTGAGTTGAGAGTGGC
GATCCTGCAAGTGAATTCCACGCGTCTGGATCTTTCTCTGATGGAAGGCCTCTCCTCCTG
GATTTCATCTGCATTTTCTTATTTTAAGGAATGGGTGGGGGTGGGATCATTTAGCCTAGT
TCTCTGCTGTGGAATAGTGTTGATGCTTTGGATGGTGTGTAAGCTCAGAGCCCAAACAAA
AGAGACAAAGTGATGGTGGCACAAGCACTTGCTGCCTTAGAACACGGAGCCTCCCCTGAC
ATTTGGTTAACCATGTTAAAGCAATAGGTCGCTGGCCTCCCGGCTCTTGCACCCCACGAG
GCTAGTCTCATTGCACGGGATAGAGTGGGTAGGCTTCAGCAGCCCAAGGAGTTGCAAGGC
TAAGCACTGCACAGGAGAGGTCTGCGGTATAACGACTTTCTCCTGGGAGATAAGTCATCT
TGCATGAAGGTTCTATGTCATGATCTCCTTCCCCCAGAAAAACGACATCGGGACTGGTCA
GGGCTCCCTCTGGGGATAAGACCCTGGAGAGGAGCTTTGTACATGTTCCAAATTTGCACA
TGGGGATTTGACCTCTATCTCCACTCCAAAGTTGTGGGTGTCCTATGGCTTCAAAAATAA
ATGAATAGGGGGAGATGTGAGGAGCCGCCCTCACTATCGCTATCACCATTAGAAGATGGC
GCTGACATCTGCTGTCAGTTGGAGTTTACCGTTTAAGCTGTGCCTCACCCGTCATCTGGG
GTGATGAGCAAACCACCAATCCCGGCTCTACACGTCTCACTCGGAGCTCCTAGGCTTATA
TAAGGGGCTGGGTTTCTTAGCTTGGGGTCTCCCTCTCAGAAGCTGATCATCTATCTCTCA
AGATGTATTAAAGCTTTACTGCAGAAGGATCCGAGTGTCCTGCGTCGTTCTTGCTGGCAA
GACGGTAGCGCGGGACA
>IAPLTR4_I.562405
TGTGAGGAGCCGCCCTCACTATCGCTATCGCCATTAGAAGATGGCGCTGACATCTGCTGT
CAGTTGGAGTTTACCGTTTAAGCTGTGCCTCACCCGTCATCTGGGGTGATGAGCAAACCA
CCAATCCCGGCTCTACACGTCTCACTCGGAGCTCCTAGGCTTATATAAGGGGCTGGGTTT
CTTAGCTTGGGGTCTCCCTCTCAGAAGCTGATCATCTATCTCTCAAGATGCATTAAAGCT
TTACTGCAGAAGGATCCGAGTGTCCTGCGTCGTTCTTGCTGGCGAGATGGTAGCGCGGGA
CATCTGGTGCCGAAACCCGGGAACTCTTCAACATCACTGGCGCCGCGGGAGACCCCTCGG
AAGACGGGGCAGATTCAGAACTGCAGGGACGTAAGTTCAGAGAGGTATGCTTTATCCTGA
ACACCCCTTTTCTCGACTTTGGCCTTAGTTTGTCATCACCGTGGGACGGGTCAGTGGAGG
CTTTGGTGCTAGTCCTGTTTGTCCTTCTTCTTCATCGTGGCTGGTACTGACAGAACGGTG
CTGTCAGTCTGGTAAGTCGAGCGCCGTTTTTTAGATAAGCCGCTAGCGCGATGGGGTTGT
CACAGTCAGTGGTTACTGCCCTACAGACTGTGCTAAAACAAAGAGATCTCAAAATTGCAC
CACGAACACTTCAAAATTTTGTGAAGGAGGTAGATAGAGTGGCACCATGGTATGCTTGTT
CCGGGTCCCTCACTGTGGCCTCATGGAACAAGCTAGGTAAAGAACTAGACAGGAAGCATG
CAGAAGGAGATCTCCACTTAGGTACCAAAGCCATTTGGAAGCTAGTTAAAAACTGCTTGG
AGGATGAGGCCTGTCACCCTGCTATAGTAGAAAGTCAGGGAACCTTAGAGGAAGTTCAGG
ATAGCATGTCAGAAACTGAACGGAGTGAGAGAATGGGAGCTCGCAAAAGGAAAGACATGT
CTAAGAAAAAAGGCCCTCCCCAAGAAGTTAAGAAAGGGGGAGAGAAAGAAGGGAGTGATC
ATTCACCCCCTAACAAATCTAAGAAAAAGAAAAAGCCAGAATCTAGGCTATACCCTACGG
TAGAGCTAGAAGCCTTGGAGCTAGATAATTCCGATTCTGACACTCTGGATTCTAGCGAAG
AAGGTGGTCTAGAGGAGGAGGTGGCACGGTATGAGGAAGAAAGATATCACCCTGATAGAC
ACCGGCCGCTGAAAACAAAAATGAATGTGAGGCCACCACCTATAAATCCGGCGGGCTCAT
GCCCCTCGGCGCCTCCGCAGTATGAGCTTCGGCTGAATACTGGTACTGACTCCTTTTTAC
CTTTAGAGGAACGGAGAAAAATACAAATGGCTTTTCCAGTATTCGAGAATGTGGAAGGCA
GAAGAGTACATACTCCCGTAGATTACAATCAAATCAAAGAATTGGCCGAATCCGTTCGTA
ATTATGGGGTCAATGCTAACTTTACCACAATACAGGTGGAAAGGCTTGCTAATTTTGCCA
TGACTCCCACTGACTGGCAGACGACAGTGAAAGCAGTGCTTCCCAACATGGGACAATACA
TGGAATGGAAGGCTCTCTGGTATGATGCAGCCCAGGCGCAAGCTAGAGTTAATGCCACAG
CTGAAGATGAGAATCAGAGGCAGTGGACATTTGAAATGCTGACAGGTCAGGGTCAACATG
CCCTTAATCAAACCAACTACATCTGGGGCGTCTATGGTCAGGTGTCGGCCGCCGCTATTA
AAGCATGGAAGGCCCTCACAAAAAGGGGAGAATCCAGTGGACACCTTACAAAGATTGTCC
AAGGACCCCAAGAGCCATTTTCAGACTTTGTAGCCAGAATGACCGAGGCCGCCGTTCGCA
TCTTTGGTGATTCAGAACAAGCTATGCCCCTGATTGAGCAACTTGTCTATGAACAAGCAA
CCCAGGAATGTCGAGTGGCTATCGCCCCTCGCAAAAGCAAAGGTTTACAAGATTGGCTCA
GAGTGTGCAGGGAGCTGGGGGGACCCCTAACCAATGCAGGACTAGCTGCCGCCATTTTAC
AAACGCACAGGCGTAGAGATTTATCTAGTCGAAAAGTTTGTTTTAATTGTGGGAAAATGG
GGCACCTTAAGAAAGATTGTCAATCCCCTGAAAGAACAAGAGAACTGGAGCTTTGCCGTC
ATTGTGGTAAAGGTTATCATAGGGCTAGTGAATGCAGGTCAGTCCGGGATATGAAAGGGA
GGCTTCTGCCCCCTATTGAAGAACCCAAGGTACCCCAATCAAAAAACGGGTCACGGGGCC
CATGGTCCCAGGGCCCTCAGAAATATGGGAACCGATTTCAGAAAAGCAATCAAGAGGAAG
TAGAGGCTTCCGAGGAACCCCCGGAATGGACTTGCGTGCCGCTTCCGACTTCTTACTCAT
GCCCCAAATGAATGTTCAACCGGTCCCAGTCCATTCCCCTGGACCTTTGCCCCCTGCCAC
CATTGGGCTTATTCTGGGCCGTGGCTCCTTAACTTTACAGGGACTCATTATATATCCTGG
GATTGTTGACCCGTATCATAAAGAGGAGATTCAAGTTCTCTGTTCTAGCCCTCGGGGTAT
ATTTTCTATAAAGCAGGGAGATAGAATTGCACAACTGGTGTTGCTGCCCTCCCTCGGGGA
TGGAGAAACCTACACTTTACAAAAAAGGGCTATGGGATCTTCTGGAAGTGATTCAGCCTA
TCTGGCTATACCCCTAAATGAGAGACCTACAATAAAATTGTTAATTAATGGAAAAGAATT
TGAAGGGATAATGGATACGGGAGCAGACAAAAGCATTATTTCACTCCATTGGTGGCCGAA
GTCTTGGCCCACTGTTGTTTCATCTCATTCTCTACAAGGTCTTGGATACCAGTCCTCTCT
TGCCATCAGTGTCTCAGCCTTAACCTGGCGGAACGCTGAGGGCAAACAGGGATGTTTTAC
CCCCTATGTGTTGCCACTCCCTGTAAATTTATGGGGATGGGATGTGTTACAAACCATGGG
CATGACCCTAACTAATGAATACTCCCCCCAGGCATCAGCCATTGTGGCAAAGATGGGGTA
TACAAAGGGTAGAGGCTTGGGTAGGCAAGAACAAGGCAGAATAAAACCCATTACACAACA
TGGAAATCGGGGTAGAAAAGGACTGGGTTTTATTTAGGGGCCGTTGAGGCTTCACGACCC
ATACCGTGGAAAACAGAGGAGCCGTTATGGGTCTCTCAATGGCCTCTATCCTCTGAAAAA
TTAGAGGCTGTCACAAGATTAGTGCAAGAACAGGAACGGCTGGGGCATCTAGAGCCTTCT
ACCTCCCCATGGAATACACCAATTTTTGTTATTAAGAAGAAATCTGGGAAGTGGAGATTA
CTCCATGACCTGCGGGCCATTAACAATCAGATGCATCTTTTTGGCCCTGTTCAAAGAGGA
CTTCCTTTGCTTTCTGCACTCCCTCAAGATTGGAAGCTTATTATTATAGATATTAAGGAT
TGTTTCTTCTCTATTCCACTTTACCCACGGGATAGACCAAGGTTTGCCTTCACTATCCCT
TCTCTTAATCATATGGAACCAGACAAGAGATTTCAGTGGAAGGTACTGCCGCAAGGCATG
GCCAATAGCCCAACAATATGTCAGCTGTATGTGCAGGAGGCTTTGGAGCCAATTAGGAAG
CAATTTACATCTTTAATCATGATCCATTATATGGACGATATTCTTATTTGTCACAAAGAG
TTAGATGTTTTACAAAAGGCTTTTCCCATGCTGGTGGCTGAATTAAAACAGTGGGGATTA
GAGACTGCCTCAGAAAAGGTTCAAATTGCAGATACAGGCCTCTTTTTGGGCTCAATGATT
ACTCCCAAAAATATAGTTCCTCAGAAAATAGAAATTCGCAAAGACCACTTACAAACATTA
AATGATTTTCAGAAACTTCTGGGAGATATAAATTGGTTGAGGCCCTTTTTAAAAATTCCA
TCTGCTGATCTAAAACCCCTCTTCGATCTCCTGGAGGGTGAGCCTCATATCTCCTCACCC
AGAAAATTTACCCCTGCCGCCCACCGAGCCTTACAGATGGTGGAAGAGGCCTTACAGGAA
GCACAATTACAACGTATTGAGGAGTCACTACCTTTTAATCTGTGTGTTTTTAAGACAGCT
CAATTGCCAACTGCAGTCCTGTGGCAACATGGACCATTACTTTGGATTCATCCAAATGCT
TCCCCTGCTAAGATTATTGACTGGTACCCTGATGCTGTTGCACAGCTCGCGCTTCGAGGA
ATAAAAGCAGCTGTTACGCATTTTGGCAGGGATCCTGATTCCTTGATTGTGCCTTATACT
GCTGCACAAGTTCAGACCTTGGCAGCCACATCTAGTGATTGGGCAGTTTTAGTTACTTCC
TTTTCAGGACAAATTGATAATCATTTTCCAAAGCATCCAATTTTACAGTTTGCCCTAAAC
CAGGCTATAGTGTTTCCACAAGTGACAGCTAAAGACCCACTCCCAGATGGGACTGTGGTG
TACACTGATGGATCGAAAACTGGTATGGGAGCTTATGTGGTCAAGGATAGGGTTATATCT
AAACAATATAATGAAACTTCACCTCAAGTTGTAGAATGTCTGATAGTACTGGAGGTTCTT
GAGGCTTTTCCAGGACCCCTCAATATTGTATCAGATTCCTCTTATGTGGTTAATGCAGTT
AATCTCCTTGAGATAGCTGGAATAATAAGATCCTCCAGCAGAGTTGCTAACATCTTTCAG
AAGATACAAGCTGCCTTGTTAAATAGGAGATTTCCTGTTTTCATTACCCATGTCCGAGCA
CATTCTGGACTCCCAGGTCCCATGTCCTTAGGGAATGACTTAGCGGACAAGGCTACAAAG
CTGGTGGCCGCTGCCTTGTCTACCCACACACAAGCAGCAAAAGAATTCCATCAGCGCTTT
CATGTGACGGCTGAGACCTTGCGCCGTCGTTTTGCTCTATCCAGGAAAGAGGCTAGGGAA
ATTGTTACTCAATGCCAGAATTGCTGCGAATTCTTACCTGCTCCCCACGTGGGAATAAAC
CCACATGGCATTAGACCATTGCAGATGTGGCAGATGGATGTTACTCATATTCCCTCTTTT
GGAAGGCTTCAATATGTTCATGTTTCTGTTGACACCTGTTCTGGCGTAATGTTTGTCACA
CCCCTAACAGGGGAAAAGGCCTCATATGTGATTCAACATTGCCTTGAGGCCTGGAGTGCT
TGGGGAAAACCCAGAATTTTAAAAACAGACAATGGACCAGCATATACCTCTCAAAAATTC
CGACAGTTTTGTCGGCAAATGGATGTTACCCATCTAACTGGCCTACCTTATAACCCTCAA
GGACAGGGCATTGTGGAACGTGCCCATCGTACACTCAAATCATATCTGATTAAACAAAAG
AGGAGTATTGAGGATGTTCTACCCTCGGTACCAAGAGTTGCTGTGTCCATGGCACTTTTT
ACCCTTAATTTCTTGAACTCTGATGCCCAAGGCCACACTGCGGCCGATCGCCACAGTTTA
GAGCCTGATAGGCCAAAAGAATTTGTAAAATGGAAAGATATGCTAACTAATGAATGGAAA
GGCCCGGATCCTATTCTAATAAGATCCAGGGGAGCTGTGTGTGTTTTTCCACAGGAGGAA
GAAAACCCCCTGTGGATCCCTGAAAGACTCACTCGAAGAGCTCCTTCACAACTCCAGAAT
AAGAAGGATGGAGGCCAAGTGGGTGATGAAGACTCTCCTACTCGGGATGATGGTTCCTAG
TATGATGGGAGAGTTACGGTGGGCCATCATGTCTACCTTCCCCCTACCGATGCCAGTGAT
GCATAATGCCCAGGAGTTCCCTAGATTTTTCACAACTAATAGAGAGTTGGGGCTTGCCTT
TTTGCCTTTAGATCCTCAGATACAGAGTTTTCAGGATGAGAGAACCTTGTCATTGGTAGG
AAGCTTGTGCTTTACTGTGATTTCTTCATTAAAGGATAATTATATTCATATGGATCCAGA
AAGATCTAATGCTAATCCTTTTGAATTAATGGAAGCTGTACTGATCTTTCTCCTATGGCA
ATGATTGCTGGAGGATATAGTGAGAAGGGACAGATTACTTTTGATTGGAAAGGGGCATTA
AGCAACAGTCTGAGTGAGGGACAGAGCTCTGGATCATCTGATTGGTCCTCCTCCAATGTT
AAGTATACCCCTTTTAAGAGAACTAATTATTCAGCTGCTCCAATTTGTGTTTGGCTGCCC
TTTATTTGGGTTGTGAGTAATGATACCTTAGGTAAGAATCAGAAAGAAATAAATTGCTCT
GCTTAGAATTGTTTTTATGCATTATGCTGGGATGCTATTAAGCACCCTTTTGCTTTGGTA
ATGCGCATGCCTCGATTTGTTCCAGTTCCTGTTGAGGTGCCAAGTAGTTTGAGTTTGTTT
AGGGAAAAGCGAGATTTTTGGGATCTCTGCTATTATTGTGGGCCTGATAGCTGCCGCCGC
GGTTACTGCTTCGGTTACCGCCTCGGCCCTTGCACTTTCCGCCACTGTGCAGACAACTCA
AACCATTAATGAACTATCGGCCACTGTGACCATGGCCCTAGATAAACAGGCCACTGCCAA
TTCTCAGATACAAGGAGGCCTGATGTTGGTAAACCAACAGATTAATTTGGTTCAGGAACA
ATTGGATATATTGTGGCAGATGGCCCAATTGGGATGTGAACAAAAGTTGCCTGGCCTTTG
TGTCACTTCAGTACAATATGAGAATTTTACAAGAGCAGCTAACCTGTCAAAAGCTCTGTC
TCAACATTTATTACAGAATTGGACTTTTGAGTTTGAGCAGACACTCCGTGAGTTGAGAGT
GGCGATCCTGCAAGTGAATTCGACGTGTCTGGATCTTTCTCTGATGGAAGGCCTCTCCTC
TTGGATTTCATCTGCATTTTCTTATTTTAAGGAATGGGAGGGGGTGGGATCATTTAGCCT
AGTTCTCTGCTGTGGAATAGTGTTGATGCTTTGGATGGTGTGTAAGCTCAGAGCCCAAAC
AAAAGAGACAAAGTGATGGTGGCACAAGCACTTGCTGCCTTAGAACACGGAGCCTCCCCT
GACATTTGGTTAACCATGTTAAAGCAATAGGTCGCTGGCCTCCCGGCTCTTGCACCCCAT
GAGGCTAGTCTCATTGCACGGGATAGAGTGGGTAGGCTTCAGCAGCCCAAGGAGTTGCAA
GGCTAAGCACTGCACAGGAGAGGTCTGCGGTATAACGACTTTCTCCTGGGAGATAAGTCA
TCTTGCATGAAGGTTCTATGTCATGATCTCCTTCCCCCAGAAAAACGACATCAGGACTGG
TCAGGGCTCCCTCTGGGGATAAGACCCTGGAGAGGAGCTTTGTACATGTTCCAAATTTGC
ACATGGGGATTTGACCTCTATCTCCACTCCAAAGTTGTGGGTGTCCTATGGCTTCAAAAA
TAAATGAATAGGGGGAGATGTGAGGAGCCGCCCTCACTATCGCTATCGCCATTAGAAGAT
GGCGCTGACATCTGCTGTCAGTTGGAGTTTACCGTTTAAGCTGTGCCTCACCCGTCATCT
GGGGTGATGAGCAAACCACCAATCCCGGCTCTACCCGTCTCACTCGGAGCTCCTAGGCTT
ATATAAGGGGCTGGGTTTCTTAGCTTGGGGTCTCCCTCTCAGAAGCTGATCATCTATCTC
TCAAGATGCATTAAAGCTTTACTGCAGAAGGATCCGAGTGTCCTGCGTCGTTCTTGCTGG
CGAGACGGTAGCGCGGGACA
>IAPLTR4_I.1474216
TGTGAGGAGCCGCCCTCATTATCGCTATCGCCATTAGAAGATGGCGCTGACATCTGCTGT
CAGTTGGAGTTTACCGTTTAAGCTGTGCCTCACCCGTCATCTGGGGTGATGAGCAAACCA
CCAATCCCGGCTCTACACGTCTCACTCGGAGCTCCTAGGCTTATATAAGGGGCTGGGTTT
CTTAGCTTGGGGTCTCCCTCTCAGAAGCTGATCATCTATCTCTCAAGATGTATTAAAGCT
TTACTGCAGAAGGATCCGAGTGTCCTGCGTCGTTCTTGCTGGCGAGACGGTAGCGCGGGA
CATCTGGTGCCGAAACCCGGGAACTCTTCAACATCGCCGGCGCCGCGGGAGACCCCTCGG
AAGACGGGGCGGATTCAGAACTGCAGGGACGTAAGTTCAGAGAGGTATGCTTTATCCTGA
ACACCCCTTTTCTCAACTTTGGCCTTAGTTTGTCATCACCGTGGGACGGGTCAGTGGAGG
CTTTGGTGCTAGTCCTGTTTGTCCTTCTTCATCGTGGCTGGTACTGACAGAACGGTGCTG
TCAGTCTGGTAAGTCGAGCGCCGTTTTTTAGATAAGCCGCTAGCGCGATGGGGTTGTCAC
AGTCAGTGGTTACTGCCCTACAGACTGTGCTAAAACAAAGAGATCTCAAAATTGCACCAC
GAACACTTCAAAATTTTGTGAAGGAGGTAGATAGAGTGGCACCATGGTATGCTTGTTCCG
GGTCCCTCACTGTGGCCTCATGGAACAAGCTAGGTAAAGAACTAGACAGGAAGCATGCAG
AAGGAGATCTCCACTTAGGTACCAAAGCCATTTGGAAGCTAGTTAAAAACTGCTTGGAGG
ATGAGGCCTGTCACGCTGCTATAGTAGAAAGTCAGGGAACCTTAGAGGAAGTTCAGGATA
GCATGTCAGAAACTGAACGGAGTGAGAGAATGGGAGCTCGCAAAAGGAAAGACATGTCTA
AGAAAAAAGGCCCTCCCCAAGAAGTTAAGAAAGGGGGAGAGAAAGAAGGGAGTGATCATT
CACCCCCTAACAAATCTAAGAAAAAGAAAAAGCCAGAATCTAGGCTATACCCTACGGTAG
AGCTAGAAGCCTTGGAGCTAGATAATTCCGATTCTGACACTCTGGATTCTAGCGAAGAAG
GTGGTCTAGAGGAGGAGGTGGCACGGTATGAGGAAGAAAGATATCACCCTGATAGACACC
GGCCGCTGAAAACAAAAATGAATGTGAGGCCACCACCTATAAATCCGGCGGGCTCACGCC
CCTCGGCGCCTCCGCAGTATGAGCTTCGGCTGAATACTGGTACTGACTCCTTTTTACCTT
TAGAGGAACGGAGAAAAATACAAATGGCTTTTCCAGTATTCGAGAATGTGGAAGGCAGAA
GAGTACATACTCCCGTAGATTACAATCAAATCAAAGAATTGGCCGAATCCGTTCGTAATT
ATGGGGTCAATGCTAACTTTACCACAATACAGGTAGAAAGGCTTGCTAATTTTGCCATGA
CTCCCACTGACTGGCAGACGACAGTGAAAGCAGTGCTTCCCAACATGGGACAATACATGG
AATGGAAGGCTCTCTGGTATGATGCAGCCCAGGCGCAAGCTAGAGTTAATGCCACAGCTG
AAGATGAGAATCAGAGGCAGTGGACATTTGAAATGCTGACAGGTCAGGGTCAACATGCCC
TTAATCAAACCAACTACATCTGGGGCATCTATGGTCAGGTGTCAGCCGCCGCTATTAAAG
CATGGAAGGCCCTCACAAAAAGGGGAGAATCCAGTGGACACCTTACAAAGATTGTCCAAG
GACCCCAAGAGCCATTTTCAGACTTTGTGGCCAGAATGACCGAGGCCGCCGGTCGCATCT
TTGGTGATTCAGAACAAGCTATGCCCCTGATTGAGCAACTTGTCTATGAACAAGCAACCC
AGGAATGTCGAGCGGCTATCGCCCCTCGCAAAAGCAAAGGTTTACAAGATTGGCTCAGAG
TGTGCAGGGAGCTGGGGGGACCCCTAACCAATGCAGGACTAGCTGCCGCCATTTTACAAA
CGCACAGGCGTAGAGATTTATCTAGTCGAAAAGCTTGTTTTAATTGTGGGAAAATGGGGC
ACCTTAAGAAAGATTGTCAATCCCCTGAAAGAACAAGAGAACTGAAGCTTTGCCATCGTT
GTGGTAAAGGTTATCATAGGGCTAGTGAGTGCAGGTCAGTCCGGGATATGAAAGGGAGGC
TTCTGCCCCCTATTGAAGAACCCAAGGTACCCCAATCAAAAAACGGGTCACGGGGCCCAT
GGTCCCAGGGCCCTCAGAAATATGGGAACCGATTTCAGAAAAGCAATCAAGAGGAAGTAG
AGGCTTCCGAGGAACCCCCGGAATGGACTTGCGTGCCGCTTCCGACTTCTTACTCATGCC
CCAAATGAATGTTCAACCGGTCCCAGTCCATTCCCCTGGACCTTTGCCCCCTGCCACCAT
TGGGCTTATTCTGGGCCGTGGCTCCTTAACTTTACAGGGACTCATTATATATCCTGGGAT
TGTTGACCCGTATCATAAAGAGGAGATTCAAGTTCTCTGTTCTAGCCCTCGGGGTGTATT
TTCTATAAAGCAGGGAGATAGAATTGCACAACTGGTGTTGCTGCCCTCCCTCGGGGATGG
AGAAACCTACACTTTACAAAAAAGGGCTATGGGATCTTCTGGAAGTGATTCAGCCTATCT
GGCTATACCCCTAAATGAGAGACCTACAATAAAATTGTTAATTAATGGAAAAGAATTTGA
AGGGATAATGGATACGGGAGCAGACAAAAGCATTATTTCACTCCATTGGTGGCCGAAGTC
TTGGCCCACTGTTGTTTCATCTCATTCTCTACAAGGTCTTGGATACCAGTCCTCTCCTGC
CATCAGTGCCTCAGCCTTAACCTGGCGGAACGCTGAGGGCAAACAGGGATGTTTTACCCC
CTATGTGTTGCCACTCCCTGTAAATTTATGGGGACGGGATGTGTTACAAGCCATGGGCAT
GACCCTAACTAATGAATACTCCCCCCAGGCATCAGCCATTATGGTAAAGATGGGGTATAC
AAAGGGTAGAGGCTTGGGTAGGCAAGAACAAGGCAGAATAAAACCCATTACACAACATGG
AAATCGGGGTAGAAAAGGACTGGGTTTTATTTAGGGGCCGTTGAGGCTTCACGACCCATA
CCGTGGAAAACAGAGGAGCCGTTATGGGTCTCTCAATGGCCTCTATCCTCTGAAAAATTA
GAGGCTGTCACAAGATTAGTGCAAGAACAGGAACGGCTGGGGCATCTAGAGCCTTCTACC
TCCCCATGGAATACACCAATTTTTGTTATTAAGAAGAAATCTGGGAAGTGGAGATTACTC
CATGACCTGCGGGCCATTAACAATCAGATGCATCTTTTTGGCCCTGTTCAAAGAGGACTT
CCTTTGCTTTCTGCACTCCCTCAAGATTGGAAGCTTATTATTATAGATATTAAGGATTGT
TTCTTCTCTATTCCACTTTACCCACGGGATAGACCAAGGTTTGCCTTCACTATCCCTTCT
CTTAATCATATGGGACCAGACAAGAGATTTCAGTGGAAGGTACTGCCGCAAGGCATGGCC
AATAGCCCAACAATATGTCAGCTGTATGTGCAGGAGGCTTTGGAGCCAATTAGGAAGCAA
TTTACATCTTTAATCATGATCCATTATATGGACGATATTCTTATTTGTCACAAAGAGTTA
GATGTTTTACAAAAGGCTTTTCCCATGCTGGTGGCTGAATTAAAACAGTGGGGATTAGAG
ATTGCCTCAGAAAAGGTTCAAATTGCAGATACAGGGCTCTTTTTGGGCTCAATGATTACT
CCCAAAAATATAGTTCCTCAGAAAATAGAAATTCGCAAAGACCACTTACAAACATTAAAT
GATTTTCAGAAACTTCTGGGAGATATAAATTGGTTGAGGCCCTTTTTAAAAATTCCATCT
GCTGATCTAAAACCCCTCTTCAATCTCCTGGAGGGTGAGCCTCATATCTCCTCACCCAGA
AAATTTACCCCTGCTGCCCACCGAGCCTTACAGATGGTGGAAGAGGCCTTACAGGAAGCA
CAATTACAACGTATTGAGGAGTCACTACCTTTTAATCTGTGTGTTTTTAAGACAGCTCAA
TTGCCAACTGCAGTCCTGTGGCAACATGGACCATTACTTTGGATTCATCCAAATGCTTCC
CCTGCTAAGATTATTGACTGGTACCCTGATGCTGTTGCACAGCTCGCGCTTCGCGGAATA
AAAGCAGCTGTTACGCATTTTGGCAGGGATCCTGATTCCTTGATTGTGCCTTATACTGCT
GCACAAGTTCAGACCTTGGCAGCCACATCTAGTGATTGGGCAGTTTTAGTTACTTCCTTT
TCAGGACAAATTGATAATCATTTTCCAAAGCATCCAATTTTACAGTTTGCCCTAAACCAG
GCTATAGTGTTTCCACAAGTGACAGCTAAAGACCCACTCCCAGATGGGACTGTGGTGTAC
ACTGATGGATCGAAAACTGGTATGGGAGCTTATGTGGTCAAGGATAGGGCTATATCTAAA
CAATATAATGAAACTTCACCTCAAGTTGTAGAATGTCTGATAGTACTGGAGGTTCTTGAG
GCTTTTCCAGGACCCCTCAATATTGTATCAGATTCCTCTTATGTGGTTAATGCAGTTAAT
CTCCTTGAGATAGCTGGAATAATAAGATCCTCCAGCAGAGTTGCTAACATCTTTCAGAAG
ATACAAGCTGCCTTGTTAAATAGGAGATTTCCTGTTTTCATTACCCATGTCCGAGCACAT
TCTGGACTCCCAGGTCCCATGTCCTTAGGGAATGACTTAGCGGACAAGGCTACAAAGCTG
GTGGCCGCTGCCTTGTCTACCCACACACAAGCAGCAAAAGAATTCCATCAGCGCTTTCAT
GTGACGGCTGAGACCTTGCGCCGTCGTTTTGCTCTATCCAGGAAAGAGGCTAGGGAAATT
GTTACTCAATGCCAGAATTGCTGCAAATTCTTACCTGCTCCCCACGTGGGAATAAACCCA
CGTGGCATTAGACCATTGCAGATGTGGCAGATGGATGTTACTCATATTCCCTCTTTTGGA
AGGCTTCAATATGTTCATGTTTCTGTTGACACCTGTTCTGGCGTAATGTTTGCCACACCC
CTAACAGGGGAAAAGGCCTCATATGTGATTCAACATTGCCTTGAGGCCTGGAGTGCTTGG
GGAAAACCCAGAATTTTAAAAACAGACAATGGACCAGCATATACCTCTCAAAAATTCCGA
CAGTTTTGTCGGCAAATGGATGTTACCCATCTAACTGGCCTACCTTATAACCCTCAAGGA
CAGGGCATTGTGGAACGTGCCCATCGTACACTCAAATCATATCTGATTAAACAAAAGGGG
AGTATTGAGGATGTTCTACCCTCGGTACCAAGAGTTGCTGTGTCCATGGCACTTTTTACC
CTTAATTTCTTGAACTCTGATGCCCAAGGCCACACTGGGGCCGATCGCCACAGTTTAGAG
CCTGATAGGCCAAAAGAATTTGTAAAATGGAAAGATGTGCTAACTAATGAATGGAAAGGC
CCGGATCCTATTCTAATAAGATCCAGGGGAGCTGTGTGTGTTTTTCCACAGGAGGAAGAA
AACCCCCTGTGGATCCCTGAAAGACTCACTCGAAGAGCTCATTCACAACTCCAGAATAAG
AAGGATGGAGGCCAAGTGGGTGATGAAGACTCTCCTACTCGGGATGATGGTTCCTAGTAT
GATGGGAGAGTTACGGTGGGCCATCATGTCTACCTTCCCCCTACCGATGCCAGTGATGCA
TAATGCCCAGGAGTTCCCTAGATTTTTCACAACTAATAGAGAGTTGGGGCTTGCCTTTTT
GCCTTTAGATCCTCAGATACAGAGTTTTCAGGATGAGAGAACCTTGTCATTGGTAGGAAG
CTTGTGCTTTACTGTGATTTCTTCATTAAAGGATAATTTTATTCATATGGATCCAGAAAG
ATCTAATGCTAATCCTTTTGAATTAATGGAAGCTGTACTGATCTTTCTCCTATGGCAATG
ATTGCTGGAGGATATAGTGAGAAGGGACAGATTACTTTTGATTGGAAAGGGGCATTAGGC
AACAGTCTGAGTGAGGGACAGAGCTCTGGATCATCTGATTGGTCCTCCTCCAATGTTAAG
TATACCCCTTTTAAGAGAACTAATTATTCAGCTGCTCCAATTTGTGTTTGGCTGCCCTTT
ATTTGGGTTGTGAGTAATGATACCTTAGGTAAGAATCAGAAAGAAATAAATTGCTCTGCT
TAGAATTGTTTTTATGCATTATGCTGGGATGCTATTAAGCACCCTTTTGCTTTGGTAATG
CGCATGCCTCGATTTGTTCCAGTTCCTGTTGAGGTGCCAAGTAGTTTGAGTTTGTTTAGG
GAAAAGCGAGATTTTTGGGATCTCTGCTATTATTGTGGGCCTGATAGCTGCCGCCGCGGT
TACTGCTTCGGTTACCGCCTCGGCCCTTGCACTTTCCGCCACTGTGCAGACAACTCAAAC
CATTAATGAACTATCAGCCACTGTGACCATGGCCCTAGATAAACAGGCCACTGCCAATTC
TCAGATACAAGGAGGCCTGATGTTGGTAAACCAACAGATTAATTTGGTTCAGGAACAATT
GGATATATTGTGGCAGATGGCCCAATTGGGATGTGAACAAAAGTTGCCTGGCCTTTGTGT
CACTTCAGTACAATATGAGAATTTTACAAGAGCAGCTAACCTGTCAAAAGCTCTGTCTCA
ACATTTATTACAGAATTGGACTTTTGAGTTTGAGCAGACACTCCGTGAGTTGAGAGTGGC
GATCCTGCAAGTGAATTCCACGCGTCTGGATCTTTCTCTGATGGAAGGCCTCTCCTCCTG
GATTTCATCTGCATTTTCTTATTTTAAGGAATGGGTGGGGGTGGGATCATTTAGCCTAGT
TGTCTGCTGTGGAATAGTGTTGATGCTTTGGATGGTGTGTAAGCTCAGAGCCCAAACAAA
AGAGACAAAGTGATGGTGGCACAAGCACTTGCTGCCTTAGAACACGGAGCCTCCCCTGAC
ATTTGGTTAACCATGTTAAAGCAATAGGTCGCTGGCCTCCTGGCTCTTGCACCCCACGAG
GCTAGTCTCATTGCACGGGATAGAGTGGGTAGGCTTCAGCAGCCCAAGGAGTTGCAAGGC
TAAGCACTGCACAGGAGAGGTCTGCGGTATAACGACTTTCTCCTGGGAGATAAGTCATCT
TGCATGAAGGTTCTATGTCATGATCTCCTTCCCCCAGAAAAACGACATCGGGACTGGTCA
GGGCTCCCTCTGGGGATAAGACCCTGGAGAGGAGCTTTGTACATGTTCCAAATTTGCACA
TGGGGATTTGACCTCTATCTCCACTCCAAAGTTGTGGGTGTCCTATGGCTTCAAAAATAA
ATGAATAGGGGGAGATGTGAGGAGCCGCCCTCATTATCGCTATCGCCATTAGAAGATGGC
GCTGACATCTGCTGTCAGTTGGAGTTTACCGTTTAAGCTGTGCCTCACCCGTCATCTGGG
GTGATGAGCAAACCACCAATCCCGGCTCTACACATCTCACTCGGAGCTCCTAGGCTTATA
TAAGGGGCTGGGTTTCTTAGCTTGGGGTCTCCCTCTCAGAAGCTGATCATCTATCTCTCA
AGATGTATTAAAGCTTTACTGCAGAAGGATCCGAGTGTCCTGCGTCGTTCTTGCTGGCGA
GACGGTAGCGCGGGACA
>IAPLTR3.41335
TGTGAGGAGCCGCCCTCGCTATCGCTATTGCCGTTAGAAGATGGCGCTGACATCTGCTGT
CAGTTGGAGTTAACCGTTAGAAGATGGCGCTGACATCTGCTGTCAGTTGGAGTTAACCGT
TTAAGCTGTGCCTCTCCCGTGGCGTCATCTGGGGTGATGTGCAAACCACCAATCCCGGCT
CTACACGTCTCACTCGGAGCTCCTAGGCTTATATAAGGGGCTGGGTTTCTTAGCTTGGGG
TCTCCCTCTAAGAAGCTGATCATCTATCTCTCAAGATGCATTAAAGCTTTACTGCAGAAG
GATCCGAGTGTTCTGCGTCGTTCTTGCTGGCGAGACGGTAGCGCGGGACATCTGGTGCCG
AAACCCGGGAACTCTTCAACATCGCCGGCGCCGTGGGAGACCCCTCGGAAGACGGGGCGG
ATTCAGAACTGCAGGGACGTAAGTTCAGAGAGGTATGCTTTATCCTGAACACCCCCTTTC
TCGACTTTGGCCTTAGTTTGTCATCACCGTGGGACGGGTCAGTGGAGGCTTTGGTGCTAG
TCCTGTTTGTCCTTCTCCTTCATCGTGGCTGGTGCTGACAGAACGGTGCTGTCAGTCTGG
TGCTGTCAGTCTGGTGCTGTCAGTCTGGTGCTGTCAGTCTGGTGCTGTCAGTCTGGTGCT
GTCAGTCTGGTAACGGAGTTGAGCGCCGTTTTTTAGATAAGCCGCTAGCGCGATGGGGTT
GTCACAGTCAGTGGTTACTGCCCTACAGACTGTGCTAAAACAAAGAGATCTTAAAATTGC
ACCACGAACACTTCAAAATTTTGTGAAGGAGGTAGATAGAGTGGCACCATGGTATGCTTG
TTCCGGGTCCCTCACTGTGGCCTCATGGAACAAGCTAGGTAAAGAACTAGACAGGAAGCA
TGCAGAAGGAGATCTCCACTTAGGTACCAAAGCCATTTGGAAGCTAGTTAAAAACTGCTT
GGAGGATGAGGCCTGTCACCCTGCTATAATAGAAAGTCAGGGAACCTTAGAGGAAGTTCA
GGATAGCATGTCAGAAACTGAACGGAGTGAGAGAATGGGAGCTCGCAAAAGGAAAGACAT
GTCTAAGAAAAAAGGCCCTCCCCAAGAAGTTAAGAAAGGGGGAGAGAAAGAAGGGAGTGA
TCATTCACCCCCTAACAAATCTAAGAAAAAGAAAAAGCCAGAATCTAGTCTATACCCTAC
AGTAGAGCTAGAAGCCTTGGAGCTAGATAATTCTGATTCTGACACTCTGTATTCTAGCGA
AGAAGGTGGTCTAGAGGAGGAGGTGGCACGGTATGAGGAAGAAAGATATCACCCTGATAG
ACACCGGCCACTGAAAACAAAAATGAATGTGAGGCCACCGCCTATAAATCCGGCGGGCTC
ACGCCCCTCAGCGCCTCCGCAGTATGAGCTTCGGCTGAATACTGGTACTGACTCCTTTTT
ACCTTTAGAGGAACGGAGAAAAATACAAGTAGCTTTTCCAGTATTCGAGAATGCGGAAGG
CGGAAGAGTACATACCCCTGTAGATTACAATCAAATCGAAGAATTGGCCGAATCCGTTCG
TAATTATGGGGTCAATGCTAACTTTACCACATTACAGGTGGAAAGGCTTGCTAATTTTGC
CATGACTCCCACTGACTGGCAGACGACAGTGAAAGCAGTGCTTCCCAACATGGGACAATA
CATGGAATGGAAGGCTCTCTGGTATGATGCAGCCCAGGCACAAGCTAGAGTTAATGCCAC
GGCTGAAGATGAGAATCAGAGGCAGTGGACATTTGAAATGCTGACAGGTCAGGGTCAACA
TGCCCTTAATCAAACCAACTACATCTGGGGTGTCTATGGTCAGGTGTCGGCCGCCGCTAT
TAAAGCATGGAAGGCCCTCACAAAAAGGGGAGAGTCCAGTGGACACCTTACAAAGATTGT
CCAAGGACCCCAAGAGCCATTTTCAGACTTTGTGGCCAGAATGACAGAGGCCGCCAGTCG
CATCTTTGGTGATTCAGAACAAGCTATGCCCCTGATTGAGCAACTTGTCTATGAACAAGC
AACCCAGGAATGTCGAGCGGCTATCGCCCCTCGCAAAAGCAAAGGTTTACAAGATTGGCT
CAGAGTGTGCAGGGAGCTGGGGGGACCCCTAACCAATGCAGGACTAGCTGCCGCCATTTT
ACAAACGCACAGGTATAGAGATTTATCTAGTCGAAAAGCTTGTTTTAATTGTGGGAGAAT
GGGGCACCTTAAGAAAGATTGTCAAGCCCCTGAAAGAACAAGAGAATCGAAGCTTTGCCA
TCGTTGTGGTAAAGGTTATCATAGGGCTAGCGAATGCAGGTCAGTCCGGGATGTAAAAGG
GAGGCTTCTGCCCCTTATTGAAGAACCCAAGGTACCCCAATCAAAAAACGGGTCACGGGG
CCCATGGTCCCAGGGCCCTTATAAATATGGGAACCGATTTCAGAAAAGCAATCAAGAGGA
AGTAGAGGCTTCCGAGGAACCCCCGGAATGGACTTGCGTGCCGCCTCCGACTTCTTACTC
ATGCCCCAAATGAATGTTCAACCGGTCCCAGTCCATTCCCCTGGACCTTTGCCCCCTGCC
ACCATTGGGCTTATTCTGGGCCGTGGCTCCTTAACTTTACAGGGACTCATTATATATCCT
GGAATTGTTGACCCGTATCATAAAGAGGAGATTCAAGTTCTCTGTTCTAGCCCTCGGGTG
TATTTTCTATAAAGCAGGGAGATAGAATTGCACAACTGGTGTTGCTGCCCTCCCTCGGGG
ATGGAGAAACCTACACTTTACAAAAAAGGGCTATGGGATCTTCTGGAAGTGATTCAGCCT
ATCTGGCTATACCCCTAAATGAGAGACCTACAATAAAATTGTTAATTAATGGAAAAGAAT
TTGAAGGGATAATGGATACGGGAGCAGACAAAAGCATTATTTCACTCCATTGGTGGCCGA
AGTCTTGGCCCACTGTTGTTTCATCTCATTCTCTACAAGGTCTTGGATACCAGTCCTCTC
CTGCCATCAGTGCCTCAGCCTTAACCTGGCAGAATGCTGAGGGCAAACAGGGATGTTTTA
CCCCCTATGTGTTGCCACTCCCTGTAAATTTATGGGGACGGGATGTGTTACAAGCCATGG
GCATGACCCTAACTAATGAATACTCCCCCCAGGCATCAGCCATTATGGCAAAGATGGGGT
ATACAAAGGGTAGAGGCTTGGGTAGGCAAGAACAAGGCAGAATAAAACCCATTACGCAAC
ACGGAAATCGGGGTAGAAAAGGACTGGGTTTTATTTAGGGGCCGTTGAGGCTTCACGACC
CATACCATGGAAAACAGAGGAGCCGTTATGGGTCTCTCAATGGCCTTTATCCTCTGAAAA
ATTAGAGGCTGTCACAAGATTAGTGCAAGAACAGGAACGGCTGGGGCATCTAGAGCCTTC
TACCTCCCCATGGAATACACCAATTTTTGTTATTAAGAAGAAATCTGGGAAGTGGAGATT
ACTCCATGACCTGCGGGCCATTAACAATCAGATGCATCTTTTTGGCCCTGTTCAAAGAGG
CCTTCCTTTGCTTTCTGCACTTCCTCAAGTTTGGAAGCTTGTTATTATAGATATTAAGGA
TTGTTTCTTCTCTATTCCACTTTACCCACGGGATAGACCAAGGTTTGCCTTCACTATCCC
TTCTCTTAATCATATGGAACCAGACAAGAGATTTCAGTGGAAGGTACTGCCGCAAGGCAT
GGCCAATAGCCCAACAATATGTCAGCTGTATGTGCAGGAGGCTTTGGAGCCAATTAGGAA
GCAATTTACATCTTTAATCGTTATCCATTATATGGACGATATTCTTATTTGTCACAAAGA
GTTAGATGTTTTACAAAAGGCTTTCCCCATGCTGGTGGCTGAATTAAAACAGTGGGGATT
AGAGATTGCCTCAGAAAAGGTTCAAATTGCAGATACAGGCCTCTTTTTGGGCTCAATGAT
TACTCCCAAAAATATAGTTCCTCAGAAAATAGAAATTCGCAAAGACCACTTACAAACATT
AAATGATTTTCAGAAACTTCTGGGAGATATAAATTGGTTGAGGCCCTTTTTAAAAATTCC
ATCTGCTGATCTAAAACCCCTCTTCGATCTCCTGGAGGGTGAGCCTCATATCTCCTCACC
CAGAAAATTTACCCCTGCCGCCCACCGAGCCTTACAGATGGTGGAAGAGGCCTTACAGGA
AGCACAATTACAACGTATTGAGGAGTCACTACCTTTTAATCTGTGTGTTTTTAAGACAGC
TCAATTGCCAACTGCAGTCCTGTGGCAACATGGACCATTACTTTGGATTCATCCAAATGC
TTCCCCTGCTAAGATTGACTGGTACCCTGATGCTGTTGCACAGCTCGCGCTTCGCGGAAT
AAAAGCAGCTGTTACACATTTTGGCAGGGATCCTGATTCCTTGATTGTGCCTTATACTGC
TGCACAAGTTCAGACCTTGGCAGCCACATCTAGTGATTGGGCAGTTTTAGTTACTTCCTT
TTCAGGACAAATTGATAATCATTTTCCAAAGCATCCAATTTTACAGTTTGCCCTAAACCA
GGCTATAGTGTTTCCACAAGTGACAGCTAAAGACCCACTCCCAGATGGGACTGTGGTGTA
CACTGATGGATCAAAAACTGGTATGGGAGCTTATGTGGTCAAGGATAGGGTTATATCTAA
ACAATATAATGAAACTTCACCTCAAGTTGTAGAATGTCTGATAGTACTGGAGGTTCTTGA
GGCTTTTCCAGGACCCCTCAATATTGTATCAGATTCCTCTTATGTGGTTAATGCAGTTAA
TCTCCTTGAGATAGCTGGAATAATAAGATCCTCCAGCAGAGATGCTAACATCTTTCAAAA
GATACAAGCTGCCTTGTTAAATAGGAGATTTCCTGTTTTCATTACCCATGTCCGAGCACA
TTCTGGACTCCCAGGTCCCATGTCCTTAGGGAATGACTTAGCGGACAAGGCTACAAAGCT
GGTGGCCGCTGCCTTGTCTACCCATGCACAAGCAGCAAAAGAATTCCATAAGCGCTTTCA
TGTGACGGCTGAGACCTTGCGCCGTCGTTTTGCTCTATCCAGGAAAGAGGCTAGGGAAAT
TGTTACTCAATGCCAGAATTGCTGCGAATTCTTACCTACTCCCCACATGGGAATAAACCC
ACGTGGCGTTAGACCATTGCAGATGTGGCAGATGGATGTTACTCATATTCCCTCTTTTGG
AAGGCTTCAATATGTTCATGTTTCTGTTGACACCTGTTCTGGCGTAATGTTCGCCACACC
CCTAACAGGGGAAAAGGCCTCATATGTGATTCAACATTGCCTTGAGGCCTGGAGTGCTTG
GGGAAAACCCAGAATTTTAAAAACAGACAATGGACCAGCATATACCTCTCAAAAATTCCG
ACAGTTTTGTCGGCAAATGGATGTTACCCATCTAACTGGCCTACCTTATAACCCTCAAGG
ACAGGGCATCGTGGAACGTGCCCATCGTACACTCAAATCATATCTGATTAAACAAAAGGG
GAGTATTGAGGATGTTCTACCCTCGGTACCAAGAGTTGCTGTATCCATGGCACTTTTTAC
CCTTAATTTCTTGAACTCTGATGCCCAAGGCCACACTGCGGCCGATCGCCACAGTTTAGA
GCCTGATAGGCCAAAAGAAATGGTAAAATGGAAAGATGTCTTGACTGATCTCTGGAAAGG
CCCGGATCCTATTCTTATAAGATCCAGGGGAGCTGTGTGTGTTTTTCCACAGGAGGAAGA
AAACCCCCTGTGGATCCCTGAAAGACTCACTCGAAGAGCTCCTTCACAACTCCAGAATAA
GAAGGATGGAGGCCAAGTGGGTGATGAAGACTCTCCTACTCGGGATGATGGTTCCTAGTA
TGATGGGAGAGTTACGGTGGGCCATCATGTCTACCTTCCCCCTACCGATGCCAGTGATGC
AGAATGCCCAGGTGTTCCCTATATTTTTCACAACTAATAGAGAGTTGGGGCTTGCCTTTT
TGCCTTTAGATCCTCAGATACAGAGTTTTCAGGATGAGAGAACCTTGTCATTAGTAGGAA
GCTTGTGCTTTACTGTGATTTCTTCATTAAAGGATAATTTTATTCATATGGATCCAGAAA
GATCTAATGCTAATCCTTTTGAATTAATGGAAGCTGTACTGATCTTTCTCCTATGATAGT
GAGAAGGGACAGATTACTTTTGATTGGAAAGGGGCATTAGGCAACAGTCTGAGTGAGGGA
CAGAGCTCTGGATCATCTGATTGGTCCTCCTCCAATGTTAAGTATACCCCTTTTAAGAGA
ACTAATTATTCAGCTGCCCTTTATTTGGGTTGTGAGTAATGATACCTTAGGTAAGAATCA
GAAAGAAATAAATTGCTCTGCTTAGAATTGTTTTTATGCATTATGCTGGGATGCTATTAA
GCACCCTTTTGCTTTGGTAATGCGCATGCCTCGATTTGTTCCAGTTCCTGTTGAGACGCC
AAGTAATTTGAGTTTGTTTAGGGAAAAGCGAGATTTTTGGGATCTCTGCTATTATTGTGG
GCCTGATAGCCACCGCCGCGGTTACTGCTTCGGTTACCGCCTCGGCCCTTGCACTTTCCG
CCACTGTGCAGACAACTCAAACCATTAATGAACTATAGGCCACTGTGACCATGGTCCTAG
ATAAACAGGCCACTGCCAATTCTCAGATACAAGGAGGCCTGATGTTGGTAAACCAACAGA
TTAATTTGGTTCAGGAACAATTGGATATATTGTGGCAGATGGCCCAATTGGGATGTGAAC
AAAAGTTGCCTGGCCTTTGTGTCACTTCAGTACAATATGAGAATTTTACAAGAGCAGCTA
ACCTGTCACAAGCTCTGTCTCAACATTTATTACAGAATTGGACTTTTGAGTTTGAGCAGA
CACTCCGTGAGTTGAGAATGGCGATCCTGCAAGTGAATTCGACGCATCTGGATCTTTCTC
TGATGGAAGGCCTCTCCTCCTGGATTTCATCTGCATTTTCTTATTTTAAGGAATGGGTGG
GGGTAGGATCATTTAGCCTAGTTCTCTGCTGTGGAATAGTGTTGATGCTTTGGATGGTGT
GTAAGCTCAGAGCCCAAACAAAAGAGACAAAGTGGTGGTGGCACAAGCACTTGCTGCCTT
AGAACACGGAGCCTCCCCTGACATTTGGTTAACCATGTTAAAGCAATAGGTCGCTGGCCT
CCCAGCTCTTGCACCCCACGAGGCTAGTCTCATTGCACGGGATAGAGTGGGTAGGCTTCA
GCAGCCCAAGGAGTTGCAAGGCTAAGCACTGCACAGGAGAGGTCTGCGGTATAACGACTT
TCTCCTGGGAGATAAGTCATCTTGCATGAAGGTTCTATGTCATGATCTCCTTCCCCCAGA
AAAACGACATCGGACTGGTCAGGGCTCTCTCTGGGGATAAGACCCTGGAGAGGAGCTTTG
TACATGTTCCGAATTTGCACATGGGGATTTGACCTCTATCTCCACTCCAAAGTTGTGGGT
GTCCTATTGCTTCAAAAATAAATGAATAGGGGGAGATGTGAGGAGCCGCCCTCGCTATCG
CTATTGCCGTTAGAAGATGGCGCTGACATCTGCTGTCAGTTGGAGTTAACCGTTAGAAGA
TGGCGCTGACATCTGCTGTCAGTTGGAGTTAACCGTTTAAGCTGTGCCTCTCCCGTGGCG
TCATCTGGGGTGATGTGCAAACCACCAATCCCGGCTCTACACGTCTCACTCGGAGCTCCT
AGGCTTATATAAGGGGCTGGGTTTCTTAGCTTGGGGTCTCCCTCTAAGAAGCTGATCATC
TATCTCTCAAGATGCATTAAAGCTTTACTGCAGAAGGATCCGAGTGTTCTGCGTCGTTCT
TGCTGGCGAGACGGTAGCGCGGGACA
>IAPLTR4_I.1125009
TGTGAGGAGCCGCCCTCGCTATCGCTATCACCATTAGAAGATGGCGCTGACATCCGCTGT
CAGTTGGAGTTCACCGTTTAAGCTGTGCCTCTCCCGTGGCGTCATCTGGGGTGATGAGCA
AACCACCAATCCCGGCTCTACACGTCTCACTCGGAGCTCCTAGGCTTATATAAGGGGCTG
GGTTTCTTAGCTTGGGGTCTCCCTCTCAGAAGCTGATCATCTATCTCTCAAGATGCATTA
AAGCTTTACTGCAGAAGGATCCGAGTGTCCTGCGTCGTTCTTGCTGGCGAGACGGTAGCG
CGGGACATCTGGTGCCGAAACCCGGGAACTCTTCAACATCGCCGGCACCGCAGGAGACCC
CTCGGAAGACGGGGTGGATTCAGAACTGCAGGGACGTAAGTTCAGAGAGGTATGCTTGAT
CCTGAACACCCCTTTTCTCGACTTTGGCCTTAGTTTGTCATCACCGTGGGACGGGTCAGT
GGAGGCTTTGGTGCTAGTCCTGTTTGTCCTTCTTCTTCATTGTGGCTGGTGCTGACAGAA
CGGTGCTGTCAGTCTGGTAAAGGAGTCGAGCGCCATTTTTTAGATAAGCCGCCAGCGCGA
TGGGGTTGTCACAGTCAGTGGTTACTGCCCTACAGACTGTGCTAAAACAAAGAGATCTCA
AAATTGCACCACGAACACTTCAAAATTTTGTGAAGGAGGTAGATAGAGTGGCACCATGGT
ATGCTTGTTCCGGGTCCCTCACTGTGGCCTCATGGAACAAGCTAGGTAAAGAACTAGACA
GGAAGCATGCAGAAGGAGATCTCCGCTTAGGTACCAAAGCCATTTGGAAGCTAGTTAAAA
ACTGCTTGGAGGATGAGGCCTGTCACCCTGCTATAGTAGAAAGTCAGGGAACCTTAGAGG
AAGTTCAGGATAGCATGTCAGAAACTGAACGGAGTGAGAGAATGGGAGCTCGCAAAAGGA
AAGACATGTCTAAGAAAAAAGGCCCTCCCCAAGAAGTTAAGAAAGGGGGAGAGAAAGAAG
GGAGTGATCATTCACCCCCTAACAAATCTAAGAAAAAGAAAAAGCCAGAATCTAGCGTAT
ACCCTACGGTAGAGCTAGAAGCCTTGGAGCTAGATAATTCCGATTCTGACACTCTGGATT
CTAGCGAAGAAGGTGGTCTAGAGGAGGAGGTGGCACAGTATGAGGAAGAAAGGTATCACC
CTGATAGACACCGGCTGCTGAAAACAAAAATGAATGTGAGGCCACCGCCTATAAATCCGG
CGGGCTCACGCCCCTCGGCGCCTCCGCAGTATGAGCTTCGGCTGAATACTGGTACTGACT
CCTTTTTACCTTTAGAGGAACGGAGAAAAATACAAATGGCTTTTCCAGTATTCGAGAATG
CGGAAGGCGGAAGAGTACATACCCCCGTAGATTACAATCAAATCAAAGAATTGGCCGAAT
CCGTTCGTAATTATGGGGTCAATGCTAACTTTACCACAATACAGGTGGAAAGGCTTGCTA
ATTTTGCCATGACTCCCACTGACTGGCAGATGACAGTGAAAGCAGTGCTTCCCAACATGG
GACAATACATGGAATGGAAGGCTCTCTGGTATGATGCAGCCCAGGCGCAAGCTAGAGTTA
ATGCCACAGCTGAAGATGAGAATCAGAGGCAGTGGACATTTGAAATGCTGACAAGTCAGG
GTCAACATGCCCTTAATCAAACCAACTACATCTGGGGCGTCTATGGTCAGGTGTCGGCCG
CCGCTATTAAAGCATGGAAGGCCCTCACAAAAAGGGGAGAATCCAGTGGACACCTTACAA
AGATTGTCCAAGGACCCCAAGAGCCATTTTCAGACTTTGTGGCCAGAATGACCGAGGCTG
CCGGTCGCATCTTTGGTGATTCAGAACAAGCTATGCCCCTGATTGAGCAACTTGTCTATG
AACAAGCAACCCAGGAATGTCGAGCGGCTATCGCCCCTCGCAAAAGCAAAGGTTTACAAG
ATTGGCTCAGAGTGTGCAGGGAGCTGGGGGGACCCCTAACCAATGCAGGACTAGCTGCCG
CCATTTTACAAACGCACAGGCGTAGAGATTTATCTAATCGAAAAGCTTGTTTTAATTGTG
GGAAAATGGGGCACCTTAAGAAAGATTGTCAAGCCCCTGAAAGAACAAGAGAACTGGAGC
TTTGCCGTCATTGTGGTAAAGGTTATCATAGGGCTAGTGAATGCAGGTCAGTCCGGGATA
TGAAAGGGAGGCTTCTGCCCCCTATTGAAGAACCCAAGGTACCCCAATCAAAAAACGGGT
CACGGGGCCCATGGTCCCAGGGCCCTCAGAAATATGGGAACCAATTTCAGAAAAGCAATC
AAGAGGAAGTAGAGGAACCCCCGGAATGGACTTGCGTGCCGCCTCCGACTTCTTACTCAT
GCCCCAAATGAATGTTCAACCAGTCCCAGTCCATTCCCCTGGACCTTTGCCCCCTGCCAC
CATTGGGCTTATTCTGGGCCGTGGCTCCTTAACTTTACAGGGACTCATTATATATCCTGG
GATTGTTGACCCGTATCATAAAGAGGAGAGTCAAGTTCTCTGTTCTAGCCCTCGGGGTGT
ATTTTCTATAAAGCAGGGAGATAGAATTGCACAACTGGTGTTGCTGCCCTCCCTCGGGGA
TGGAGAAACCTACACTTTACAAAAAAGGGCTATGGAATCTTCTGGAAGTGATTCAGCCTA
TCTGGCTATACCCCTAAATGAGAGACCTACAATAAAATTGTTAATTAATGGAAAAGAATT
TGAAGGGATAATGGATACGGGAGCAGACAAAAGCATTATTTCACTCCATTGGTGGCCGAA
GTCTTGGCCCACTGTTGTTTCATCTCATTCTCTACAAGGTCTTGGATACCAGTCCTCTCC
TGCCATCAGTGCCTCAGCCTTAACCTGGCGGAACGCTGAGGGCAAACAGGGATGTTTTAC
CCCCTATGTGTTGCCACTCCCTGTAAATTTATGGGGACGGGATGTGTTACAAACCATGGG
CATGACCCTAACTAATGAATACTCCCCCAGGCATCAGCCATTATGGCAAAGATGGGGTAT
ACAAAGGGTAGAGGCTTGGGTAGGCAAGAACAAGGCAGAATAAAACCCATTACGCAACAT
GGAAATCGGGGTAGAAAAGGACTGGGTTTTATTTAGGGGCCGTTGAGGCTTCACGACCCA
TACCGTGGAAAACAGAGGAGCCGTTATGGGTCTCTCAATGTCCTCTATCCTCTGAAAAAT
TAGAGGCTGTCACAAGATTAGTGCAAGAACAGGAATGGCTGGGGCATCTAGAGCCTTCTA
CCTCCCCATGGAATACACCAATTTTTGTTATTAAGAAGAAATCTGGGAAATGGAGATTAC
TCCACGACCTGCGGGCCATTAACAACCAGATGCATCTTTTTGGCCCTGTTCAAAGAGGAC
TTCCTTTGCTTTCTGCACTTCCTCAAGATTGGAAGCTTATTATTATAGATATTAAGGATT
GTTTCTTCTGTATTCCACTTTACCCACGGGATAGACCAAGGTTTGCCTTCACTATCCCTT
CTCTTAATCATATGGAACCAGACAAGAGATTTCAGTGGAAGGTACTGCCGCAAGGCATGG
CCAATAGCCCAACAATATGTCAGCTGTATGTGCAGGAGGCTTTGGAGCCAATTAGGAAGC
AATTTACATCTTTAATCATGATCCATTATATGGACGATATTCTTATTTGTCACAAAGAGT
TAGATGTTTTACAAAAGGCTTTTCCCATGCTGGTGGCTGAATTAAAACAGTGGGGATTAG
AGATTGCCTCAGAAAAGGTTCAAATTGCAGATACAGGGCTCTTTTTGGGCTCAATGATTA
CTCCCAAAAATATAGTTCCTCAGAAAATAGAAATTCGCAAAGACCACTTACAAACATTAA
ATGATTTTCAGAAACTTCTGGGAGATATAAATTGGTTGAGGCCCTTTTTAAAAATTCCAT
CTGCTGATCTAAAACCCCTCTTCGATCTCCTGGAGGGTGAGCCTCATATCTCCTCACCCA
GAAAATTTACCCCTGCTGCCCACCGAGCCTTACAGATGGTGGAAGAGGCCTTACAGGAAG
CACAATTACAACGTATTGAGGAGTCACTACCTTTTAATCTGTGTGTTTTTAAGACAGCTC
AATTGCCAACTGCAGTCCTGTGGCAACATGGACCATTACTTTGGATTCATCCAAATGCTT
CCCCTGCTAAGATTATTGACTGGTACCCTGATGCTGCTGCACAGCTCACGCTTCACGGAA
TAAAAGCAGCTGTTACGCATTTTGGCAGGGATCCTGATTCCTTGATTGTGCCTTATACTG
CTGCACAAGTTCAGACCTTGGCAGCCACATCTAGTGATTGGGCAGTTTTAGTTACTTCCT
TTTCAGGACAAATTGATAATCATTTTCCAAAGCATCCAATTTTACAGTTTGCCCTAAACC
AGGCTATAGTGTTTCCACAAGTGACAGCTAAAGACCCACTCCCAGATGGGACTGTGGTGT
ACACTGATGGATCGAAAACTGGTATGGGAGCTTATGTGGTCAAGGATAGGGTTATATCTA
AACAATATAATGAAACTTCACCTCAAGTTGTAGAATGTCTGATAGTACTGGAGGTTCTTG
AGGCTTTTCCAGGACCCCTCAATATTGTATCAGATTCCTCTTATGTGGTTAATGCAGTTA
ATCTCCTTGAGATAGCTGGAATAATAAGATCCTCCAGCAGAGTTGCTAACATCTTTCAGA
AGATACAAGCTGCCTTGTTAAATAGGAGATTTCCTGTTTTCATTACCCATGTCCGAGCAC
ATTCTGGACTCCCAGGTCCCATGTCCTTAGGGAATGACTTAGCGGACAAGGCTACAAAGC
TGGTGGCCGCTGCCTTGTCTACCCACGCACAAGCAGCAAAAGAGTTCCATCAGTGCTTTC
ATGTGACGGCTGAGACCTTGCGCCGTCGTTTTGCTCTATCCAGGAAAGAGGCTAGGGAAA
TTGTTACTCAATGCCAGAATTGCTGCGAATTCTTACCTGCTCCCCACGTGGGAATAAACC
CACGTGGCATTAGACCATTGCAGATGTGGCAGATGGATGTTACTCATATTCCCTCTTTTG
GAAGGCTTCAATATGTTCATGTTTCTGTTGACACCTGTTCTGGTGTAATGTTCGCCACGC
CCCTAACAGGGGAAAAGGCCTCATATGTGATTCAACATTGCCTTGAGGCCTGGAGTGCTT
GGGGAAAACCCAGAATTTTAAAAACAGACAATGGACCAGCATATACCTCTCAAAAATTCC
GACAGTTTTGTCGGCAAATGGATGTTACCCATCTAACTGGCCTACCTTATAACCCTCAAG
GACAGGGCATTGTGGAACGTGCCCATCGTACACTCAAATCATATCTGATTAAACAAAAGG
GGAGTATTGAGGATGTTCTACCCTCGGTACCAAGAGTTGCTGTGTCCATGGCACTTTTTA
CCCTTAATTTCTTGAACTCTGATGCCCAAGGCCACACTGCGGCTGATCGCCACAGTTTAG
AGCCTGATAGGCCAAAAGAATTTGTAAAATGGAAAGATGTGCTAACTAATGAATGGAAAG
GCCCGGATCCTATTCTAATAAGATCCAGGGGAGCTGTGTGTGTTTTTCCACAGGAGGAAG
AAAACCCCCTGTGGATCCCTGAAAGACTCACTCGAAGAGCTCCTTCACAACTCCAGAATA
AGAAGGATGGAGGCCAAGTGGGTGATGAAGACTCTCCTACTCGGGATGATGGTTCCTAGT
ATGATGGGCGAGTTACGGTGGGCCATCATGTCTACCTTCCCCCTACCGATGCCAGTGATG
CATAATGCCCAAGTGTTCCCTAGATTTTTCACAACTAATAGAGAGTTGGGGCTTGCCTTT
TTGCCTTTAGATCCTCAGATACAGAGTTTTCAGGATGAGAGAACCTTGTCATTGGTAGGA
AGCTTGTGCTTTACTGTGATTTCTTCATTAAAGGATAATTTTATTCATATGAATCCAGAA
AGATCTAATGCTAATCCTTTTGAATTAATGGAAGCTGTACTGATCTTTCTCCTATGGCAA
TGATTGCTGGAGGATATAGTGAGAAGGGACAGATTACTTTTGATTGGAAAGGGGCATTAG
GCAACAGTCTGAGTGAGGGACAGAGCTCTGGATCATCTGATTGGTCCTCCTCCAATGTTA
AGTATACCCCTTTTAAGAGAACTAATTATTCAGCTGCTCCAATTTGTGTTTGGCTGCCCT
TTATTTGGGTTGTGAGTAATGATACCTTAGGTAAGAATCAGAAAGAAATAAATTGCTCTG
CTTATAATTGTTTTTATGCATTATGCTGGGATGCTATTAAGCACCCTTTTGCTTTGGTAA
TGCGCATGCCTCGATTTGTTCCAGTTCCTGTTGAGGTGCCAAGTAGTTTGAGTTTGTTTA
GGGAAAAGCGAGATTTTTGGGATCTCTGCTATTATTGTGGGCCTGATAGCCGCCGCCGCG
GTTACTGCTTCGGTTACCGCCTTGGCCCTTGCACTTTCCGCCACTGTGCAGACAACTCAA
ACCATTAATGAACTATCGGCCACTGTGACCATGGCCCTAGATAAACAGGCCATTGCCAAT
TCTCAGATACAAGGAGGCCTGATGTTGGTAAACCAACAGATTAATTTGGTTCAGGAACAA
TTGGATATATTGTGGCAGATGGCCCAATTGGGATGTGAACAAAAGTTGCCTGGCCTTTGT
GTCACTTCAGTACAATATGAGAATTTTACAAGAGCAGCTAACCTGCCAAAAGCTCTGTCT
CAACATTTATTACAGAATTGGACTTTTGAGTTTGAGCAGACACTCTGTGAGTTGAGAGTG
GTGATCCTGCAAGTGAATCCGACGCGTCTGGATCTTTCTCTGATGGAAGGCCTCTCCTCC
TGGATTTCATCTGCATTTTCTTATTTTAAGGAATGGGCGGGGGTGGGATCATTTAGCCTA
GTTCTCTGCTGTGGAATAGTGTTGATGCTTTGGATGGTGTGTAAGCTCAGAGCCCAAACA
AAAGAGACAAAGTGATGGTGGCACAAGTACTTGCTGCCTTAGAACACGGAGCCTCCCCTG
ACATTTGGTTAACCATGTTAAAGCAATAGGTCGCTGGCTTCCCGGCTCTTGCACCCCACG
AGGCTAGTCTCATTGCACGGGATAGAGTGGGTAGGCTTCAGCAGCCCAAGGAGTTGCAAG
GCTAAGCACTGCACAGGAGAGGTCTGCGGTATAACGACTTTCTCCTGGGAGATAAGTCAT
CTTGCATGAAGGTTCTATGTCATGATCTCCTTCCCCCAGAAAAACAACATCGGGACTGGT
CAGGGCTCCCTCTGGGGATAAGACCCTGGAGAGGAGCTTTGTACATGTTCCAAATTTGCA
CATGGGGATTTGACCTCTATCTCCACTCCAAAGTTGTGGGTGTCCTATGGCTTCAAAAAT
AAATGAATAGGGGGAGATGTGAGGAGCCGCCCTCGCTATCACTATCGCCATTAGAAGATG
GCACTGACATCCGCTGTCAGTTGGAGTTCACCGTTTAAGCTGTGCCTCTCCCGTGGCGTC
ATCTGGGGTGATGAGCAAACCACCAATCCCGGCTCTACACGTCTCACTCGGAGCTCCTAG
GCTTATATAACGGGCTGGGTTTCTTAGCTTGGGGTCTCCCTCTCAGAAGCTGATCATCTA
TCTCTCAAGATGTATTAAAGCTTTACTGCAGAAGGATCCGAGTGTCCTGCGTCGTTCTTG
CTGGCAAGACGGTAGCGCGGGACA
>IAPLTR3.1125224
TGTGAGGAGCTGCCCTCACTATCGCTATCGCCATTAGAAGATGGCGCTGACATCTGCTGT
CAGTTGGAGTTTACCGTTTAAGCTGTGCCTCACCCGTCATCTGGGGTGATGAGCAAACCA
CCAATCCCGGCTCTACACGTCTCACTCGGAGCTCCTAGGCTTATATAAGGGGCTGGGTTT
CTTAGCTTGGGGTCTCCCTCTCAGAAGCTGATCATCTATCTCTCAAGATGTATTAAAGCT
TTACTGCAGAAGGATCCGAGTGTCCCGCGTCGTTCTTGCTGGCGAGACGGTAGCGCGGGA
CATCTGGTGCCGAAACCCGGGAACTCTTCAACATCGCCGGCGCCGCGGGAGACCCCTCGG
AAGACGGGGCGGATTCAGAACTGCAGGGACGTAAGTTCAGAGAGGTATGCTTTATCCTGA
ACACCCCTTTTCTCGACTTTGGCCTTAGTTTGTCATCACCGTGGGACGGGTCAGTGGAGG
CTTTGGTGCTAGTCCTGTTTGTTCTTCTTCATCGTGGCTGGTACTGACAGAACGGTGCTG
TCAGTCTGGTAAGTCGAGCGCCGTTTTTTAGATAAGCCGCTAGCGCGATGGGGTTGTCAC
AGTCAGTGGTTACTGCCCTACAGACTGTGCTAAAACAAAGAGATCTCAAAATTGCACCAC
GAACACTTCAAAATTTTGTGAAGGAGGTAGATAGAGTGGCACCATGGTATGCTTGTTCCG
GGTCCCTCACTGTGGCCTCATGGAACAAGCTAGGTAAAGAACTAGACAGGAAGCATGCAG
AAGGAGATCTCCACTTAGGTACCAAAGCCATTTGGAAGCTAGTTAAAAACTGCTTGGAGG
ATGAGGCCTGTCACCCTGCTATAGTAGAAAGTCAGGGAACCTTAGAGGAAGTTCAGGATA
GCATGTCAGAAACTGAACGGAGTGAGAGAATGGGAGCTCGCAAAAGGAAAGACATGTCTA
AGAAAAAAGGCCCTCCCCAAGAAGTTAAGAAAGGGGGAGAGAAAGAAGGGAGTGATCATT
CACCCCCTAACAAATCTAAGAAAAAGAAAAAGCCAGAATCTAGGCTATACCCTACGGTAG
AGCTAGAAGCCTTGGAGCTAGATAATTCTGATTCTGACCCTCTGGATTCTAGCGAAGAAG
GTGGTCTAGAGGAGGAGGTGGCACGGTATGAGGATAGACACCGGCCGCTGAAAACAAAAA
TGAATGTGAGGCCACAACCTATAAATCCGGCGGGCTCATGCCCCTCGGCGCCTCCGCAGT
ATGAGCTTCGGCTGAATACTGGTACTGACTCCTTTTTACCTTTAGAGGAACGGAGAAAAA
TACAAATGGCTTTTCCAGTATTCGAGAATGTGGAAGGCGGAAGAGTACATACTCCCGTAG
ATTACAATCAAATCAAAGAATTGGCCGAATCCGTTCGTAATTATGGGGTCAATGCTAACT
TTACCACAATACAGGTAGAAAGGCTTGCTAATTTTGCCATGACTCCCACTGACTGGCAGA
CGACAGTGAAAGCAGTGCTTCCCAACATGGGACAATACATGGAATGGAAGGCTCTCTGGT
ATGATGCAGCACAGGCGCAAGCTAGAGTTAATGCCACAGCTGAAGATGAGAATCAGAGGC
AGTGGACATTTGAAATGCTGACAGGTCAGGGTCAACATGCCCTTAATCAAACCAACTACA
TCTGGGGCGTCTATGGTCAGGTGTCGGCCGCCGCTATTAAAGCATGGAAGGCCCTCACAA
AAAGGGGAGAATCCAGTGGACACCTTACAAAGATTGTCCAAGGACCCCAAGAGCCATTTT
CAGACTTTGTGGCCAGAATGACTGAGGCCGCCGGTCGCATCTTTGGTGATTCAGAACAAG
CTATGCCCCTGATTGAGCAACTTGTCTATGAACAAGCAACCCAGGAATGTCGAGCGGCTA
TCGCCCCTCGCAAAAGCAAAGGTTTACAAGATTGGCTCAGAGTGTGCAGGGAGCTGGGGG
GACCCCTAACCAATGCAGGACTAGCTGCCGCCATTTTACAAACGCACAGGCGTAGAGATT
TATCTAGTCGAAAAGCTTGTTTTAATTGTGGGAAAATGGGGCACCTTAAGAAAGATTGTC
AATCCCCTGAAAGAACAAGAGAACTGAAGCTTTGCCATCGTTGTGGTAAAGGTTATCATA
GGGCTAGTGAGTGCAGGTCAGTCCGGGATATGAAAGGGAGGCTTCTGCCCCCTATTGAAG
AACCCAAGGTACCCCAATCAAAAAACGGGTCACGGGGCCCATGGTCCCAGGGCCCTCAGA
AATATGGGAACCGATTTCAGAAAAGCAATCAAGAGGAAGTAGAGGCTTCCGAGGAACCCC
CGGAATGGACTTGCGTGCCGCTTCCGACTTCTTACTCATGCCCAAAATGAATGTTCAACC
GGTCCCAGTCCATTCCCCTGGACCTTTGCCCCCTGCCACCATTGGGCTTATTCTGGGCCG
TGGCTCCTTAACTTTACAGGGACTCATTATATATCCTGGGATTGTTGACCCGTATCATAA
AGAGGAGATTCAAGTTCTCTGTTCTAGCCCTCGGGGTGTATTTTCTATAAAGCAGGGAGA
TAGAATTGCACAACTGGTGTTGCTGCCCTCCCTCGGGGATGGAGAAACCTACACTTTACA
AAAAAGGGCTATGGGATCTTCTGGAAGTGATTCAGCCTATCTGGCTATACCCCTAAATGA
GAGACCTACAATAAAATTGTTAATTAATGGAAAAGAATTTGAAGGGATAATGGATATGGG
AGCAGACAAAAGCATTATTTCACTCCATTGGTGGCCGAAGTCTTGGCCCACTGTTGTTTC
ATCTCATTCTCTACAAGGTCTTGGATACCAGTCCTCTCCTGCCATCAGTGCCTCAGCCTT
AACCTGGCGGAACGCTGAGGGCAAACAGGGATGTTTTACCCCCTATGTGTTGCCACTCCC
TGTAAATTTATGGGGACGGGATGTGTTACAAGCCATGGGCATGACCCTAACTAATGAATA
CTCCCCCCAGGCATCAGCCATTATGGCAAAGATGGGGTATACAAAGGGTAGAGGCTTGGG
TAGGCAAGAACAAGGCAGAATAAAACCCATTACACAACATGGAAATCGGGGTAGAAAAGG
ACTGGGTTTTATTTAGGGGCCGTTGAGGCTTCACGACCCATACCATGGAAAACAGAGGAG
CCATTATGGGTCTCTCAATGGCCTCTATGCTCTGAAAAATTAGAGGCTGTCACAAGATTA
GTGCAAGAACAGGAACGGCTGGGGCATCTAGAGCCTTCTACCTCCCCATGGAATACACCA
ATTTTTGTTATTAAGAAGAAATCTGGGAAGTGGAGATTACTCCATGACCTGCGGGCCATT
AACAATCAGATGCATCTTTTTGGCCCTGTTCAAAGAGGACTTCCTTTGCTTTCTGCACTC
CCTCAAGATTGGAAGCTTATTATTATAGATATTAAGGATTGTTTCTTCTCTATTCCACTT
TACCCACGGGATAGACCAAGGTTTGCCTTCACTATCCCTTCTCTTAATCATATGGGACCA
GACAAGAGATTTCAGTGGAAGGTACTGCCGCAAGGCATGGCCAATAGCCCAACAATATGT
CAGCTGTATGTGCAGGAGGCTTTGGAGCCAATTAGGAAGCAATTTACATCTTTAATCATG
ATCCATTATATGGACGATATTCTTATTTGTCACAAAGAGTTAGATGTTTTACAAAAGGCT
TTTCCCATGCTGGTGGCTGAATTAAAACAGTGGGGATTAGAGATTGCCTCAGAAAAGGTT
CAAATTGCAGATACAGGCCTCTTTTTGGGCTCAATGATTACTCCCAAAAATATAGTTCCT
CAGAAAATAGAAATTCGCAAAGAACACTTACAAACATTAAATGATTTTCAGAAACTTCTG
GGAGATATAAATTGGTTGAGGCCCTTTTTAAAAATTCCATCTGCTGATCTAAAACCCCTC
TTCGATCTCCTGGAGGGTGAGCCTCATATCTCCTCACCCAGAAAATTTACCCCTGCTGCC
CACCGAGCCTTACAGATGGTGGAAGAGGCCTTACAGGAAGCACAATTACAATGTATTGAG
GAGTCACTACCTTTTAATCTGTGTGTTTTTAAGACAGCTCAATTGCCAACTGCAGTCATG
TGGCAACATGGACCATTACTTTGGATTCATCCAAATGCTTCCCCTGCTAAGATTATTGAC
TGGTACCCTGATGCTGTTGCACAGCTCGCGCTTCACGGAATAAAAGCAGCTGTTACGCAT
TTTGGCAGGGATCCTGATTCCTTGATTGTGCCTTATACTGCTGCACAAGTTCAGACCTTG
GCAGCCACATCTAGTGATTGGGCAGTTTTAGTTACTTCCTTTTCAGGACAAATTGATAAT
CATTTTCCGAAGCATCCAATTTTACAGTTTGCCCTAAACCAGGCTATAGTGTTTCCACAA
GTGACAGCTAAAGACCCACTCCCAGATGGGACTGTGGTGTACACTGATGGATCGAAAACT
GGTATGGGAGCTTATGTGGTCAAGGATAGGGTTATATCTAAACAATATAATGAAACTTCA
CCTCAAGTTGTAGAATGTCTGATAGTACTGGAGGTTCTTGAGGCTTTTCCAGGACCCCTC
AATATTGTATCAGATTCCTCTTATGTGGTTAATGCAGTTAATCTCCTTGAGATAGCTGGA
ATAATAAGATCCTCCAGCAGAGTTGCTAACATCTTTCAGAAGATACAAGCTGCCTTGTTA
AATAGGAGATTTCCTGTTTTCATTACCCATGTCCGAGCACATTCTGGACTCCCAGGTCCC
ATGTCCTTAGGGAATGACTTAGCGGACAAGGCTACAAAGCTGGTGGCCGCTGCCTTGTCT
ACCCACACACAAGCAGCAAAAGAATTCCATCAGCGCTTTCATGTGACGGCTGAGACCTTG
CGCCGTCGTTTTGCTCTATCCAGGAAAGAAGCTAGGGAAATTGTTACTCAATGCCAGAAT
TGCTGCGAATTCTTACCTGCTCCCCACGTGGGAATAAACCCACGTGGCATTAGACCATTG
CAGATGTGGCAGATGGATGTTACTCATATTCCCTCTTTTGGAAGGCTTCAATATGTTCAT
GTTTCTGTTGACACCTGTTCTGGCGTAATGTTTGCCACACCCCTAACAGGGGAAAAGGCC
TCATATGTGATTCAACATTGCCTTGAGGCCTGGAGTGCTTGGGGAAAACCCAGAATTTTA
AAAACAGACAATGGACCAGCATATACCTCTCAAAAATTCCGACAGTTTTGTCGGCAAATG
GATGTTACCCATCTAACTGGCCTACCTTATAACCCTCAAGGACAGGGCATTGTGGAACGT
GCCCATCGTACACTCAAATCATATCTGATTAAACAAAAGGGGAGTATTGAGGATGTTCTA
CCCTCGGTACCAAGAGTTGCTGTGTCCATGGCACTTTTTACCCTTAATTTCTTGAACTCT
GATGCCCAAGGCCACACTGCGGCCGATCGCCACAGTTTAGAGCCTGATAGGCCAAAAGAA
TTTGTAAAATGGAAAGATGTGCTAACTAATGAATGGAAAGGCCCGGATCCTATTCTAATA
AGATCCAGGGGAGCTGTGTGTGTTTTTCCACAGGAGGAAGAAAACCCCCTGTGGATCCCT
GAAAGACTCACTCGAAGAGCTCCTTCACAACTCCAGAATAAGAAGGATGGAGGCCAAGTG
GGTGATGAAGACTCTCCTACTCGGGATGATGGTTCCTAGTATGATGGGAGAGTTACGGTG
GGCCATCATGTCTACCTTCCCCCTACCGATGCCAGTGATGCATAATGCCCAGGAGTTCCC
TAGATTTTTCACAACTAATAGAGAGTTGGGGCTTGCCTTTTTGCCTTTAGATCCTCAGAT
ACAGAGTTTTCAGGATGAGAGAAACTTGTCATTGGTAGGAAGCTTGTGCTTTACTGTGAT
TTCTTCATTAAAGGATAATTTTATTCATATGGATCCAGAAAGATCTAATGCTAATCCTTT
TGAATTAATGGAAGCTGTACTGATCTTTCTCCTATGGCAATGATTGCTGGAGGATATAGT
GAGAAGGGACAGATTACTTTTGATTGGAAAGGGGCATTAGGCAACAGTCTGAGTGAGGGA
CAGAGCTCTGGATCATCTGATTGGTCCTCCTCCAATGTTAAGTATACCCCTTTTAAGAGA
ACTAATTATTCAGCTGCTCCAATTTGTGTTTGGCTGCCCTTTATTTGGGTTGTGAGTAAT
GATACCTTAGGTAAGAATCAGAAAGAAATAAATTGCTCTGCTTATAATTGTTTTTATGCA
TTATGCTGGGATGCTATTAAGCACCCTTTTGCTTTGGTAATGCGCATGCCTCGATTTGTT
CCAGTTCCTGTTGAGGTGCCAAGTAGTTTGAGTTTGTTTAGGGAAAAGCGAGATTTTTGG
GATCTCTGCTATTATTGTGGGCCTGATAGCTGCCGCCGCGGTTACTGCTTCGGTTACCGC
CTCGGCCCTTGCACTTTCCGCCACTGTGCAGACAACTCAAACCATTAATGAACTATCGGC
CACTGTGACCATGGCCCTAGATAAACAGGCCACTGCCAATTCTCAGATACAAGGAGGCCT
GATGTTGGTAAACCAACAGATTAATTTGGTTCAGGAACAATTGGATATATTGTGGCAGAT
GGCCCAATTGGGATGTGAACAAAAGTTGCCTGGCCTTTGTGTCACTTCAGTACAATATGA
GAATTTTACAAGAGCAGCTAACCTGTCAAAAGCTCTGTCTCAACATTTATTACAGAATTG
GACTTTTGAGTTTGAGCAGACACTCCGTGAGTTGAGAGTGGCGATCCTGCAAGTGAATTC
CACGCGTCTGGATCTTTCTCTGATGGAAGGCCTCTCCTCCTGGATTTCATCTGCATTTTC
TTATTTTAAGGAATGGGTGGGGGTGGGATCATTTAGCCTAGTTCTCTGCTGTGGAATAGT
GTTGATGCTTTGGATGGTGTGTAAGCTCAGAGCCCAAACAAAAGAGACAAAGTGATGGTG
GCACAAGCACTTGCTGCCTTAGAACACGGAGCCTCCCCTGACATTTGGTTAACCATGTTA
AAGCAATAGGTCACTGGCCTCCCGGCTCTTGCACCCCACGAGGCTAGTCTCATTGCACGG
GATAGAGTGGGTAGGCTTCAGCAGCCCAAGGAGTTGCAAGGCTAAGCACTGCACAGGAGA
GGTCTGCGGTATAACGACTTTCTCCTGGGAGATAAGTCATCTTGCATGAAGGTTCTATGT
CATGATCTCCTTCCCCCAGAAAAACGACATCGGGACTGGTCAGGGCTCCCTCTGGGGATA
AGACCCTGGAGAGGAGCTTTGTACATGTTCCAAATTTGCACATGGGGATTTGACCTCTAT
CTCCACTCCAAAGTTGTGGGTGTCCTATGGCTTCAAAAATAAATGAATAGGGGGAGATGT
GAGGAGCCGCCCTCGCTATCGCTATCGCCATTAGAAGATGGCGCTGACATCTGCTGTCAG
TTGGAGTTTACCGTTTAAGCTGTGCCTCACCCGTCATCTGGGGTGATGAGCAAACCACCA
ATCCCGGCTCTACACGTCTCACTCGGAGCTCCTAGGCTTATATAAGGGGCTGGGTTTCTT
AGCTTGGGGTCTCCCTCTCAGAAGCTGATCATCTATCTCTCAAGATGTATTAAAGCTTTA
CTGCAGAAGGATCCGAGTGTCCCGCGTCGTTCTTGCTGGCGAGACGGTAGCGCGGG
>IAPLTR4_I.1022916
TGTGAGGAGCCGCCCTCGCTATCGCTATCGCCATTAGAAGATGGCACTGACATCCGCTGT
CAGTTGGAGTTCACCGTTTAAGCTGTGCCTCTCCCCTGGCGTCATCTGGGGTGATGAGCA
AACCACCAATCCCGGCTCTACACGTCTCACTCGGAGCTCCTAGGCTTATATAAGGGGCTG
GGTTTCTTAGCTTGGGGTCTCCCTCTCAGAAGCTGATCATCTATCTCTCAAGATGTATTA
AAGCTTTACTGCAGAAGGATCCGAGTGTCCTGCGTCGTTCTTGCTGGCGAGACGGTAGCG
CGGGACATCTAGGTGCCGAAACCCGGGAACTCTTCAACATCGCCGGCGCCGCGGGAGACC
CCTCGGAAGACGGGGCGGATTCAGAACTGCAGGGACGTAAGTTCAGAGAGGTATGCTTGA
TCCTGAACACCCCTTTTCTCGACTTTGGCCTTAGTTTGTCATCACTGTGGGACAGGTCAG
TGGAGGCTTTGGTGCTAGTCCTGTTTGTCCTTCTTCTTCATCGTGGCTGGTGCTGACAGA
CGGTGCTGTCAGTCTGGTAAAGGAGTCGAGCGCCTGTTTTTTAGATAAGCTGCTAGCGCG
ATGGGGTTGTCACAGTCAGTGGTTACTGCCCTACAGACTGTGCTAAAACAAAGAGATCTC
AAAATTGCACCACAAACACTTCAAAATTTTGTGAAGGAGGTAGATAGAGTGGCACCATGG
TATGCTTGTTCCGGGTCCCTCACTGTGGCCTCATGGAACAAGCTAGGTAAAGAACTAGAC
AGGAAGCATGCAGAAGGAGATCTCCACTTAGGTACCAAAGCCATTTGGAAGCTAGTTAAA
AACTGCTTGGAGGATGAGGCCTGTCACCCTGCTATAGTAGAAAGTCAGGGAACCTTAGAG
GAAGTTCAGGATAGCATGTCAGAAACTGAACGGAGTGAGAGAATGGGAGCTCGCAAAAGG
AAAGACATGTCTAAGAAAAAAGGCCCTCCCCAAGAAGTTAAGAAAGGGGGAGAGAAAGAA
GGGAGTGATCATTCACCCCCTAACAAATCTAAGAAAAAGAAAAAGCCAGAATCTAGCCTA
TACCCTACGGTAGAGCTAGAAGCCTTGGAGCTAGATAATTCCGATTCTGACACTCTGGAT
TCTAGCGAAGAAGGTGGTCTAGAGGAGGAGGTGGCACGGTATGAGGAAGAAAGATATCAC
CCTGATAGACACCGGCCGCTGAAAACAAAAATGAATGTGAGGCCACCGCCTATAAATCCG
GCGGGCTCACGCCCCTCGGCGCCTCCGCCGTATGAGCTTCGGCTGAATACTGGTACTGAC
TCCTTTTTACCTTTAGAGGAACTGGAGAAAAATACAAATGGCTTTTCCAGTATTCGAGAA
TGCGGAAGGCGGAAGAGTACATACCCCCGTAGATTACAATCAAATCAAAGAATTGGCCGA
ATCCGTTCGTAATTATGGGGTCAATGCTAACTTTACCACAATACAGGTGGAAAGGCTTGC
TAATTTTGCCATGACTCCCACTGACTGGCAGACGACAGTGAAAGCAGTGCTTCCCAACAT
GGGACAATACATGGAATGGAAGGCTCTCTGGTATGATGCAGCCCAGGCGCAAGCTAGAGT
TAATGCCACAGCTGAAGATGAGAATCAGAGGCAGTGGACATTTGAAATGCTGACAGGTCA
GGGTCAACATGCCCTTAATCAAACCAACTACATCTGGGGCGTCTATGGTCAGGTGTCGGC
CGCTGCTATTAAAGCATGGAAGGCCCTCACAAAAAGGGGAGAATCCAGTGGACACCTTAC
AAAGATTGTCCAAGGACCCCAAGAGCCATTTTCAGACTTTGTGGCCAGAATGACCGAGGC
CGCCGGTCGCATCTTTGGTGATTCAGAACAAGCTATGCCCCTGATTGAGCAACTTGTCTA
TGAACAAGCAACCCAGGAATGTCGAGCGGCTATCGCCCCTCGCAAAAGCAAAGGTTTACA
AGATTGGCTCAGAGTGTGCAGGGAGCTGGGGGGACCCCTAACCAATGCAGGACTAGCTGC
CGCCATTTTACAAATGCACAGGCGTAGAGATTTATCTAGTCGAAAAGCTTGTTTTAATTG
TGGGAAAATGGGGCACCTTAAGAAAGATTGTCAAGCCCCTGAAAGAACAAGAGAACTGGA
GCTTTGCCGTCGTTGTGGTAAAGGTTATCATAGGGCTAGTGAATGCAGGTCAGTCCGGGA
TATGAAAGGGAGGCTTCTGCCCCCTATTGAAGAACCCAAGGTACCCCAATCAAAAAACGG
GTCACGGGGCCCATGGTCCCAGGGCCCTCAGAAATATGGGAACCGATTTCAGAAAAGCAA
TCAAGAGGAAGTAGAGGCTTCCGAGGAACCCCCGGAATGGACTTGTGTGCCGCCTTCCGA
CTTCTTACTCATGCCCCAAATGAATGTTCAACCAGTCCCAGTCCATTCCCCTGGACCTTT
GCCCCCTGCCACCATTGGGCTTATTCTGGGCCGTGGCTCCTTAACTTTACAGGGACTCAT
TATATATCCTGGGATTGTTGACCCGTATCATAAAGAGGAGATTCAAGTTCTCTGTTCTAG
CCCTCGGGGCGTATTTTCTATAAAGCAGGGAGATAGAATTGCACAACTGGTGTTGCTGCC
CTCCCTCGGGGATGGAGAAACCTACACTTTACAAAAAAGGGCTATGGGATCTTCAGCCTA
TCTGGCTATACCCCTAAATGAGAGACCTACAATAAAATTGTTAATTAATGGAAAAGAATT
TGAAGGGATAATGGATACGGGAGCAGACAAAAGCATTATTTCACTCCATTGGTGGCCGAA
GTCTTGGCCCACTGTTGTTTCATCTCATTCTCTACAAGGTCTTGGATACCAGTCCTCTCC
TGCCATCAGTGCCTCAGCCTTAACCTGGCAGAACGCTGAGGGCAAACAGGGATGTTTTAC
CCCCTATGTGTTGCCACTCCCTGTAAATTTATGGGGACGGGATGTGTTACAAGCCATGGG
CATGACCCTAACTAATGAATACTCCCCCCAGGCATCAGCCATTATGGCAAAGATGGGGTA
TACAAAGGGTAGAGGCTTGGGTAGGCAAGAACAAGGCAGAATAAAACCCATTACGCAACA
CGGAAATCGGGGTAGAAAAGGACTGGGTTTTATTTAGGGGCCGTTGAGGCTTCACGACCC
ACACCGTGGAAAACAGAGGAGCCGTTATGGGTCTCTCAATGGCCTCTATCCTCTGAAAAA
TTAGAGGCTGTCACAAGATTAGTGCAAGAACAGGAACGGCTGGGGCATCTAGAGCCTTCT
ACCTCCCCATGGAATACACCAATTTTTGTTATTAAGAAGAAATCTGGGAAGTGGAGATTA
CTCCACGACCTGCGGGCCATTAACAATCAGATGCATCTTTTTGGCCTTGTTCAAAGAGGA
CTTCCTTTGCTTTCTGCACTTCCTCAAGATTGGAAGCTTATTATTATAGATATTAAGGAT
TGTTTCTTCTCTATTCCACTTTACCCACGGGATAGACCAAGGTTTGCCTTCACTATCCCT
TCTCTTAATCATATGGAACCAGACAAGAGATTTCAGTGGAAGGTACTGCCGCAAAGCATG
GCCAATAGCCCAACAATATGTCAGCTGTATGTGCAGGAGGCTTTGGAGCCAATTAGGAAG
CAATTTACATCTTTAATCATGATCCATTATATGGACGATATTCTTATTTGTCACAAAGAG
TTAGATGTTTTACAAAAGGCTTTTCCCATGCTGGTGGCTGAATTAAAACAGTGGGGATTA
GAGATTGCCTCAGAAAAGGTTCAAATTGCAGATACAGGCCTCTTTTTGGGCTCAATGATT
ACTCCCAAAAATATAGTTCCTCAGAAAATAGAAATTCGCAAAGACCACTTACAAACATTA
AATGATTTTCAGAAACTTCTGGGAGATATAAATTGGTTGAGGCCCTTTTTAAAAATTCCA
TCTGCTGATCTAAAACCCCTCTTCGATCTCCTGGAGGGTGAGCCTCATATCTCCTCACCC
AGAAAATTTACCCCTGCCGCCCACCGAGCCTTACAGATGGTGGAAGAGGCCTTACAGGAA
GCACAATTACAACGTATTGAGGAGTCACTACCTTTTAATCTGTGTGTTTTTAAGACAGCT
CAATTGCCAACTGCAGTCCTGTGGCAACATGGACCATTACTTTGGATTCATCCAAATGCT
TCCCCTGCTAAGATTATTGACTGGTACCCTGATGCTGTTGCACAGCTCGCGCTTCGCGGA
ATAAAAGCAGCTGTTACGCATTTTGGCAGGGATCCTGATTCCTTGATTGTGCCTTATACT
GCTGCACAAGTTCAGACCTTGGCAGCCACATCTAGTGATTGGGCAGTTTTAGTTACTTCC
TTTTCAGGACAAATTGATAATCATTTTCCAAAGCATCCAATTTTACAGTTTGCCCTAAAC
CAGGCTATAGTGTTTCCACAAGTGACAGCTAAAGACCCACTCCCAGATGGGACTGTGGTG
TACACTGATGGATCGAAAACTGGTATGGGAGCTTATGTGGTCAAGGATAGGGTTATATCT
AAACAATATAATGAAACTTCACCTCAAGTTGTAGAATGTCTGATAGTACTGGAGGTTCTT
GAGGCTTTTCCAGGACCCCTCAATATTGTATCAGATTCCTCTTATGTGGTTAATGCAGTT
AATCTCCTTGAGATAGCTGGAATAATAAGATCCTCCAGCAGAGTTGCTAACATCTTTCAG
AAGATACAAGCTGCCTTGTTAAATAGGAGATTTCCTGTTTTCATTACCCATGTCCGAGCA
CATTCTGGACTCCCAGGTCCCATGTCCTTAGGGAATAACTTAGCGGACAAGGCTACAAAG
CTGGTGGCCGCTGCCTTGTCTACCCACGCACAAGCAGCAAAAGAGTTCCATCAGCGCTTT
CATGTGACGGCTGAGACCTTGCGCCGTCGTTTTGCTCTATCCAGGAAAGAGGCTAGGGAA
ATTGTTACTCAATGCCAGAATTGCTGCGAATTCTTACCTGCTCCCCACGTGGGAATAAAC
CCACGTGGCATTAGACCATTGCAGATGTGGCAGATGGATGTTACTCATATTCCCTCTTTT
GGAAGGCTTCAATATGTTCATGTTTCTGTTGACACCTATTCTGGCGTAATGTTCGCCACG
CCCCTAACAGGGGAAAAGGCCTCATATGTGATTCAACATTGCCTTGAGGCCTGGAGTGCT
TGGGGAAAACCCAGAATTTTAAAAACAGACAATGGACCAGCATATACCTCTCAAAAATTC
CGACAGTTTTGTCGGCAAATGGATGTTACCCATCTAACTGGCCTACCTTATAACCCTCAA
GGACAGGGCATTGTGGAACGTGCCCATCGTACACTCAAATCATATCTGATTAAACAAAAG
GGGAGTATTGAGGATGTTCTACCCTCGGTACCAAGAGTTGCTGTGTCCATGGCACTTTTT
ACCCTTAATTTCTTGAACTCTGATGCCCAAGGCCACACTGCGGCCGATCGCCACAGTTTA
GAGCCTGATAGGCCAAAAGAAATGGTAAAATGGAAAGATGTCTTGACTGATCTCTGGAAA
GGCCCGGATCCTATTCTTATAAGATCCAGGGGAGCTGTGTGTGTTTTTCCACAGGAGGAA
GAAAACCCCCTGTGGATCCCTGAAAGACTCACTCGAAGAGCTCCTTCACAACTCCAGAAT
AAGAAGGATGGAGGCCAAGTGGGTGATGAAGACTCTCCTACTCGGGATGATGGTTCCTAG
TATGATGGGAGAGTTACGGTGGGCCATCATGTCTACCTTCCCCCTACCGATGCCAGTGAT
GCATAATGCCCAAGTGTTCCCTAGATTTTTCACAACTAATAGAGAGTTGGGGCTTGCCTT
TTTGCCTTTAGATCCTCAGATACAGAGTTTTCAGGATGAGAGAACCTTGTCATTGGTAGG
AAGCTTGTGCTTTACTGTGATTTCTTCATTAAAGGATAATTTTATTCATATGGATCCAGA
AAGATCTAATGCTAATCCTTTTGAATTAATGGAAGCTGTACTGATCTTTCTCCTATGGCA
ATGATTGCTGGAGGATATAGTGAGAAGGGACAGATTACTTTTGATTGGAAAGGGGCATTA
GGCAACAGTCTGAGTGAGGGACAGAGCTCTGGATCATCTGATTGGTCCTCCTCCAATGTT
AAGTATACCCCTTTTAAGAGAACTAATTATTCAGCTGCTCCAATTTGTGTTTGGCTGCCC
TTTATTTGGGTTGTGAGTAATGATACCTTAGGTAAGAATCAGAAAGAAATAAATTGCTCT
GCTTAGAATTGTTTTTATGCATTATGCTGGGATGCTATTAAGCACCCTTTTGCTTTGGTA
ATGCGCATGCCTCGATTTGTTCCAGTTCCTGTTGAGGTGCCAAGTAGTTTGAGTTTGTTT
AGGGAAAAGCGAGATTTTTGGGATCTCTGCTATTATTGTGGGCCTGATAGCCGCCGCCGC
GGTTACTGCTTCGGTTACCACCTCGGCCCTTGCACTTTCCGCCACTGTGCAGACAACTCA
AACCATTAATGAAGTATCGGCCACTGTGACCATGGCCCTAGATAAACAGGCCACTGCCAG
TTCTCAGATACAAGGAGGCCTGATGTTGGTAAACCAACAGATTAATTTGGTTCAGGAACA
ATTGGATATATTGTGGCAGATGGCCCAATTGGGATGTGAACAAAAGTTGCCTGGCCTTTG
TGTCACTTCAGTACAATATGAGAATTTTACAAGAGCAGCTAACCTGTCAAAAGCTCTGTC
TCAACATTTATTACAGAATTGGACTTTTGAGTTTGAGCAGACACTCCGTGAGTTGAGAGT
GGCGATCCTGCAAGTGAATTCGACGCATCTGGATCTTTCTCTGATAGAAGGCCTCTCCTC
CTGGATTTCATCTGCATTTTCTTATTTTAAGGAATGGGTGGGGGTGGGATCATTTAGCCT
AGTTCTCTGCTGTGGAATAGTGTTGATGCTTTGGATGGTGTGTAAGATCAGAGCCCAAAC
AAAAGAGACAAAGTGATGGTGGCACAAGCACTTGCTGCCTTAGAACACGGAGCCTCCCCT
GACATTTGGTTAACCATGTTAAAGCAATAGGTCGCTGGCCTCCCGGCTCTTGCACCCCAC
AAGGCTAGTCTCATTGCACGGGATAGAGTGGGTAGGCTTCAGCAGCGCAAGGAGTTGCAA
GGCTAAGCACTGCACAGGAGAGGTCTGCGGTATAACGACTTTCTCCTGGGAGATAAGTAA
TCTTGCATGAAGGTTCTATGTCATGATCTCCTTCCCCCAGAAAAACGACCTCGGGACTGG
TCAGGGCTCCCTCTTGGGATAAGACCCTGGAGAGGAGCTTTGTACATGTTCCAAATTTGC
ACATGGGGATTTGACCTCTATCTCCACTCCAAAGTTGTGGGTGTCCTATGGCTTCAAAAA
TAAATGAATAGGGGGAGATGTGAGGAGCCGCCCTCGCTATCGCTATCGCCATTAGAAGAT
GGCGCTGACATCCGCTGTCAGTTGGAGTTCACCGTTTAAGCTGTGCCTCTCCCGTGGCGT
CATCTGGGGTGATGAGCAAACCACCAATCCCGGCTCTACACGTCTCACTCGGAGCTCCTA
GGCTTATATAAGGGGCTGGGTTTCTTAGCTTGGGGTCTCCCTCTCAGAAGCTGATCATCT
ATCTCTCAAGATGTATTAAAGCTTTACTGCAGAAGGATCCGAGTGTCCTGCGTCGTTCTT
GCTGGCGAGACGGTAGCGCGGGACA
>IAPLTR4_I.1289680
TGTGAGGAGCCGCCCTCGCTATCGCTATCGCCATTAGAAGATGGCGCTGACATCTGCTGT
CAGTTGGAGTTTACCGTTTAAGCTGTGCCTCACCCGTCATCTGGGGTGATGAGCAAACCA
CCAATCCCGGCTCTACACATCTCACTCGGAGCTCCTAGGCTTATATAAGGGGCTGGGTTT
CTTAGCTTGGGGTCTCCCTCTCAGAAGCTGATCATCTATCTCTCAAGATGTATTAAAGCT
TTACTGCAGAAGGATCCGAGTGTCCTGCGTCGTTCTTGCTGGCGAGACGGTAGCGCGGGA
CATCTGGTGCGAAACCCGGGAACTCTTCAACATCGCCGGCGCCGCGGGAGACCCCTCGGA
AGACGGGGCGGATTCAGAACTGCAGGGACGTAAGTTCAGAGAGGTATGCTTTATCCTGAA
CACCCCTTTTCTCGACTTTGGCCTTAGTTTGTCATCACCGTGGGACGGGTCAGTGGAGGC
TTTGGTGCTAGTCCTGTTTGTCCTTCTTCATCGTGGCTGGTACTGACAGAACGGTGCTGT
CAGTCTGGTAAGAGTCGAGCGCCGTTTTTTAGATAAGCCGCTAGCGCGATGGGGTTGTCA
CAGTCAGTGGTTACTGCCCTACAGACTGTGCTAAAACAAAGAGATCTCAAAATTGCACCA
CGAACACTTCAAAATTTTGTGAAGGAGGTAGATAGAGTGGCACCATGGTATGCTTGTTCC
GGGTCCCTCACTGTGGCCTCATGGAACAAGCTAGGTAAAGAACTAGACAGGAAGCATGCA
GAAGGAGATCTCCACTTAGGTACCAAAGCCATTTGGAAGCTAGTTAAAAACTGCTTGGAG
GATGAGGCCTGTCACCCTGCTATAGTAGAAAGTCAGGGAACCTTAGAGGAAGTTCAGGAT
AGCATGTCAGAAACTGAACGGAGTGAGAGAATGGGAGCTCGCAAAAGGAAAGACATGTCT
AAGAAAAAAGGCCCTCCCCAAGAAGTTAAGAAAGGGGGAGAGAAAGAAGGGAGTGATCAT
TCACCCCCTAACAAATCTAAGAAAAAGAAAAAGCCAGAATCTAGGCTATACCCTACGGTA
GAGCTAGAAGCCTTGGAGCTAGATAATTCCGATTCTGACACTCTGGATTCTAGCGAAGAA
GGTGGTCTAGAGGAGGAGGTGGCACGGTATGAGGAAGAAAGATATCACCCTGATAGACAC
CGGCCGCTGAAAACAAAAATGAATGTGAGGCCACCACCTATAAATCCGGCGGGCTCACGC
CCCTCGGCGCCTCCGCAGTATGAGCTTCGGCTGAATACTGGTACTGACTCCTTTTTACCT
TTAGAGGAACGGAGAAAAATACAAATGGCTTTTCCAGTATTCGAGAATGTGGAAGGCGGA
AGAGTACATACTCCCGTAGATTACAATCAAATCAAAGAATTGGCCGAATCCGTTCGTAAT
TATGGGGTCAATGCTAACTTTACCACAATACAGGTAGAAAGGCTTGCTAATTTTGCCATG
ACTCCCACTGACTGGCAGACGACAGTGAAAGCAGTGCTTCCCAACATGGGACAATACATG
GAATGGAAGGCTCTCTGGTATGATGCAGCCCAGGCGCAAGCTAGAGTTAATGCCACAGCT
GAAGATGAGAATCAGAGGCAGTGGACATTTGAAATGCTGACAGGTCAGGGTCAACATGCC
CTTAATCAAACCAACTACATCTGGGGCGTCTATGGTCAGGTGTCGGCCGCCGCTATTAAA
GCATGGAAGGCCCTCACAAAAAGGGGAGAATCCAGTGGACACCTTACAAAGATTGTCCAA
GGACCCCAAGAGCCATTTTCAGACTTTGTGGCCAGAATGACCGAGGCCGCCGGTCGCATC
TTTGGTGATTCAGAACAAGCTATGCCCCTGATTGAGCAACTTGTCTATGAACAAGCAACC
CAGGAATGTCGAGCGGCTATCGCCCCTCGCAAAAGCAAAGGTTTACAAGATTGGCTCAGA
GTGTGCAGGGAGCTGGGGGGACCCCTAACCAATGCAGGACTAGCTGCCGCCATTTTACAA
ACGCACAGGCGTAGAGATTTATCTAGTCGAAAAGCTTGTTTTAATTGTGGGAAAATGGGG
CACCTTAAGAAAGATTGTCAATCCCCTGAAAGAACAAGAGAACTGAAGCTTTGCCATCGT
TGTGGTAAAGGTTATCATAGGGCTAGTGAGTGCAGGTCAGTCCGGGATATGAAAGGGAGG
CTTCTGCCCCCTATTGAAGAACCCAAGGTACCCCAATCAAAAAACGGGTCACGGGGCCCA
TGGTCCCAGGGCCCTCAGAAATATGGGAACCGATTTCAGAAAAGCAATCAAGAGGAAGTA
GAGGCTTCCGAGGAACCCCCGGAATGGACTTGCGTGCCGCCTTCCGACTTCTTACTCATG
CCCCAAATGAATGTTCAACCGGTCCCAGTCCATTCCCCTGGACCTTTGCCCCCTGCCACC
ATTGGGCTTATTCTGGGCCGTGGCTCCTTAACTTTACAGGGACTCATTATATATCCTGGG
ATTGTTGACCCGTATCATAAAGAGGAGATTCAAGTTCTCTGTTCTAGCCCTCGGGGTGTA
TTTTCTATAAAGCAGGGAGATAGAATTGCACAACTGGTGTTGCTGCCCTCCCTCGGGGAT
GGAGAAACCTACACTTTACAAAAAAGGGCTATGGGATCTTCTGGAAGTGATTCAGCCTAT
CTGGCTATACCCCTAAATGAGAGACCTACAATAAAATTGTTAATTAATGGAAAAGAATTT
GAAGGGATAATGGATACGGGAGCAGACAAAAGCATTATTTCACTCCATTGGTGGCCGAAG
TCTTGGCCCACTGTTGTTTCATCTCATTCTCTACAAGGTCTTGGATACCAGTCCTCTCCT
GCCATCAGTGCCTCAGCCTTAACCTGGCGGAACGCTGAGGGCAAACAGGGATGTTTTACC
CCCTATGTGTTGCCACTCCCTGTAAATTTATGGGGACTGGATGTGTTACAAGCCATGGGC
ATGACCCTAACTAATGAATACTCCCCCCAGGCATCAGCCATTATGGCAAAGATGGGGTAT
ACAAAGGGTAGAGGCTTGGGTAGGCAAGAACAAGGCAGAATAAAACCCATTACACAACAT
GGAAATCGGGGTAGAAAAGGACTGGGTTTTATTTAGGGGCCGTTGAGGCTTCACGACCCA
TACCGTGGAAAACAGAGGAGCCGTTATGGGTCTCTCAATGGCCTCTATCCTCTGAAAAAT
TAGAGGCTGTCACAAGATTAGTGCAAGAACAGGAACGGCTGGGGCATCTAGAGCCTTCTA
CCTCCCCATGGAATACACCAATTTTTGTTATTAAGAAGAAATCTGGGAAGTGGAGATTAC
TCCATGACCTGCGGGCCATTAACAATCAGATGCATCTTTTTGGCCCTGTTCAAAGAGGAC
TTCCTTTGCTTTCTGCACTCCCTCAAGATTGGAAGCTTATTATTATAGATATTAAGGATT
GTTTCTTCTCTATTCCACTTTACCCACGGGATAGACCAAGGTTTGCCTTCACTATCCCTT
CTCTTAATCATATGGAACCAGACAAGAGATTTCAGTGGAAGGTACTGCCGCAAGGCATGG
CCAATAGCCCAACAATATGTCAGCTGTATGTGCAGGAGGCTTTGGAGCCAATTAGGAAGC
AATTTACATCTTTAATCATGATCCATTATATGGACGATATTCTTATTTGTCACAAAGAGT
TAGATGTTTTACAAAAGGCTTTTCCCATGCTGGTGGCTGAATTAAAACAGTGGGGATTAG
AGATTGCCTCAGAAAAGGTTCAAATTGCAGATACAGGGCTCTTTTTGGGCTCAATGATTA
CTCCCAAAAATATAGTTCCTCAGAAAATAGAAATTCGCAAAGACCACTTACAAACATTAA
ATGATTTTCAGAAACTTCTGGGAGATATAAATTGGTTGAGGCCCTTTTTAAAAATTCCAT
CTGCTGATCTAAAACCCCTCTTCGATCTCCTGGAGGGTGAGCCTCATATCTCCTCACCCA
GAAAATTTACCCCTGCTGCCCACCGAGCCTTACAGATGGTGGAAGAGGCCTTACAGGAAG
CACAATTACAACGTATTGAGGAGTCACTACCTTTTAATCTGTGTGTTTTTAAGACAGCTC
AATTGCCAACTGCAGTCCTGTGGCAACATGGACCATTACTTTGGATTCATCCAAATGCTT
CCCCTGCTAAGATTATTGACTGGTACCCTGATGCTGTTGCACAGCTCGCGCTTCGCGGAA
TAAAAGCAGCTGTTACGCATTTTGGCAGGGATCCTGATTCCTTGATTGTGCCTTATACTG
CTGCACAAGTTCAGACCTTGGCAGCCACATCTAGTGATTGGGCAGTTTTAGTTACTTCCT
TTTCAGGACAAATTGATAATCATTTTCCAAAGCATCCAATTTTACAGTTTGCCCTAAACC
AGGCTATAGTGTTTCCACAAGTGACAGCTAAAGACCCACTCCCAGATGGGACTGTGGTGT
ACACTGATGGATCGAAAACTGGTATGGGAGCTTATGTGGTCAAGGATAGGGTTATATCTA
AACAATATAATGAAACTTCACCTCAAGTTGTAGAATGTCTGATAGTACTGGAGGTTCTTG
AGGCTTTTCCAGGACCCCTCAATATTGTATCAGATTCCTCTTATGTGGTTAATGCAGTTA
ATCTCCTTGAGATAGCTGGAATAATAAGATCCTCCAGCAGAGTTGCTAACATCTTTCAGA
AGATACAAGCTGCCTTGTTAAATAGGAGATTTCCTGTTTTCATTACCCATGTCCGAGCAC
ATTCTGGACTCCCAGGTCCCATGTCCTTAGGGAATGACTTAGCGGACAAGGCTACAAAGC
TGGTGGCCGCTGCCTTGTCTACCCACACACAAGCAGCAAAAGAATTCCATCAGCGCTTTC
ATGTGATGGCTGAGACCTTGCGCCAGTCGTTTTGCTCTATCCAGGAAAGAGGCTAGGGAA
ATTGTTACTCAATGCCAGAATTGCTGCGAATTCTTACCTGCTCCCCACGTGGGAATAAAC
CCACGTGGCATTAGACCATTGCAGATGTGGCAGATGGATGTTACTCATATTCCCTCTTTT
GGAAGGCTTCAATATGTTCATGTTTCTGTTGACACCTGTTCTGGCGTAATGTTTGCCACA
CCCCTAACAGGGGAAAAGGCCTCATATGTGATTCAACATTGCCTTGAGGCCTGGAGTGCT
TGGGGAAAACCCAGAATTTTAAAAACAGACAATGGACCAGCATATACCTCTCAAAAATTC
CGACAGTTTTGTCGGCAAATGGATGTTACCCATCTAACTGGCCTACCTTATAACCCTCAA
GGACAGGGCATTGTGGAACGTGCCCATCGTACACTCAAATCATATCTGATTAAACAAAAG
GGGAGTATTGAGGATGTTCTACCCTCGGTACCAAGAGTTGCTGTGTCCATGGCACTTTTT
ACCCTTAATTTCTTGAACTCTGATGCCCAAGGCCACACTGCGGCCGATCGCCACAGTTTA
GAGCCTGATAGGCCAAAAGAATTTGTAAAATGGAAAGATGTGCTAACTAATGAATGGAAA
GGCCCGGATCCTATTCTAATAAGATCCAGGGGAGCTGTGTGTGTTTTTCCACAGGAGGAA
GAAAACCCCCTGTGGATCCCTGAAAGACTCACTCGAAGAGCTCCTTCACAACTCCAGAAT
AAGAAGGATGGAGGCCAAGTGGGTGATGAAGACTCTCCTACTCGGGATGATGGTTCCTAG
TATGATGGGAGAGTTACGGTGGGCCATCATATCTACCTTCCCCCTACCGATGCCAGTGAT
GCATAATGCCCAGGAGTTCCCTAGATTTTTCACAACTAATAGAGAGTTGGGGCTTGCCTT
TTTGCCTTTAGATCCTCAGATACAGAGTTTTCAGGATGAGAGAACCTTGTCATTGGTAGG
AAGCTTGTGCTTTACTGTGATTTCTTCATTAAAGGATAATTTTATTCATATGGATCCAGA
AAGATCTAATGCTAATCCTTTTGAATTAATGGAAGCTGTACTGATCTTTCTCCTATGGCA
ATGATTGCTGGAGGATATAGTGAGAAGGGACAGATTACTTTTGATTGGAAAGGGGCATTA
GGCAACAGTCTGAGTGAGGGACAGAGCTCTGGATCATCTGATTGGTCCTCCTCCAATGTT
AAGTATACCCCTTTTAAGAGAACTAATTATTCAGCTGCTCCAATTTGTGTTTGGCTGCCC
TTTATTTGGGTTGTGAGTAATGATACCTTAGGTAAGAATCAGAAAGAAATAAATTGCTCT
GCTTAGAATTGTTTTTATGCATTATGCTGGGATGCTATTAAGCACCCTTTTGCTTTGGTA
ATGCGCATGCCTCGATTTGTTCCAGTTCCTGTTGAGGTGCCAAGTAGTTTGAGTTTGTTT
AGGGAAAAGCGAGATTTTTGGGATCTCTGCTATTATTGTGGGCCTGATAGCTGCCGCCTG
CGGTTACTGCTTCGGTTACCGCCTCGGCCCTTGCACTTTCCGCCACTGTGCAGACAACTC
AAACCATTAATGAACTATCAGCCACTGTGACCATGGCCCTAGATAAACAGGCCACTGCCA
ATTCTCAGATACAAGGAGGCCTGATGTTGGTAAACCAACAGATTAATTTGGTTCAGGAAC
AATTGGATATATTGTGGCAGATGGCCCAATTGGGATGTGAACAAAAGTTGCCTGGCCTTT
GTGTCACTTCAGTACAATATGAGAATTTTACAAGAGCAGCTAACCTGTCAAAAGCTCTGT
CTCAACATTTATTACAGAATTGGACTTTTGAGTTTGAGCAGACACTCCGTGAGTTGAGAG
TGGCGATCCTGCAAGTGAATTCCACGCGTCTGGATCTTTCTCTGATGGAAGGCCTCTCCT
CCTGGATTTCATCTGCATTTTCTTATTTTAAGGAATGGGTGGGGGTGGGATCATTTAGCC
TAGTTCTCTGCTGTGGAATAGTGTTGATGCTTTGGATGGTGTGTAAGCTACAGAGCCCAA
ACAAAAGAGACAAAGTGATGGTGGCACAAGCACCTTGCTGCCTTAGAACACGGAGCCTCC
CCTGACATTTGTTTAACCATGTTAAAGCCATAGGTCGCTGGCCTCCCGGCTCTTGCACCC
CACGAGGCTAGTCTCATTGCACGGGATAGAGTGGGTAGGCTTCAGCAGCCCAAGGAGTTG
CAAGGCTAAGCACTGCACAGGAGAGGTCTGCGGTAATAACGACTTTCTCCTGGGAGATAA
GTCATCTTGCATGAAGGTACTATGTCATGATCTCCTTCCCCCAGAGAAACGACATCGGGA
CTGGTCAGGGCTCCCTCTGTGGATAAAGACCCTGGAGAGGAGCTTTGTACATGTTCCAAA
TTTGCACATGGGGATTTGACCTCTATCTCCACTCCAAAGTTGTGGGTGTCCTATGGCTTC
AAAAATAAATGAATAGGCGGAGATAGTGAGGAGCCGCCCTCACTATCGCTATCGCCATTA
GAAGATGGCGCTGACATCTGCTGTCAGTTGGAGTTTACCGTTTAAGCTGTGCCTCACCCG
TCATCTGGGGTGATGAGTAAACCACAAATCCCGGCTCTACACGTCTCACTCGGAGCTCCT
AGGCTTATATAAGGGGCTGGGTTTCTTAGCTTGGGGTCTCCCTCTCAGAAGCTGATCATC
TATCTCTCAAGATGTATTAAAGCTTTACTGAAGAAGGATCCGGGAGTCCTGTGTCGTTCT
TGCTGGCGAGACGGTAGCGCGGGACA
>IAPLTR3.3823185
TGTGAGGAGCCGCCCTCGCTATCGCTATTGCCGTTAGAAGATGGCGCTGACATCTGCTGT
CAGTTGGAGTTAACCGTTAGAAGATGGCGCTGACATCTGCTGTCAGTTGGAGTTAACCGT
TTAAGCTGTGCCTCTCCCGTGGCGTCATCTGGGGTGATGTGCAAACCACCAATCCCGGCT
CTACACGTCTCACTCGGAGCTCCTAGGCTTATATAAGGGGCTGGGTTTCTTAGCTTGGGG
TCTCCCTCTAAGAAGCTGATCATCTATCTCTCAAGATGCATTAAAGCTTTACTGCAGAAG
GATCCGAGTGTTCTGCGTCGTTCTTGCTGGCGAGACGGTAGCGCGGGACATCTGGTGCCG
AAACCCGGGAACTCTTCAACATCGCCGGCGCCGCGGGAGACCCCTCGGAAGACGGGGCGG
ATTCAGAACTGCAGGGACGTAAGTTCAGAGAGGTATGCTTTATCCTGAACACCCCCTTTC
TCGACTTTGGCCTTAGTTTGTCATCACCGTGGGACGGGTCAGTGGAGGCTTTGGTGCTAG
TCCTGTTTGTCCTTCTCCTTCATCGTGGCTGGTGCTGACAGAACAGTGCTGTCAGTCTGG
TGCTGTCAGTCTGGTGCTGTCAGTCTGGTGCTGTCAGTCTGGTGCTGTCAGTCTGGTGCT
GTCAGTCTGGTGCTGTCAGTCTGGTAACGGAGTTGAGCGCCGTTTTTTAGATAAGCCACT
AGCGCGATGGGGTTGTCACAGTCAGTGGTTACTGCCCTACAGACTGTGCTAAAACAAAGA
GATCTTAAAATTGCACCACGAACACTTCAAAATTTTGTGAAGGAGGTAGATAGAGTGGCA
CCATGGTATGCTTGTTCCGGGTCCCTCACTGTGGCCTCATGGAACAAGCTAGGTAAAGAA
CTAGACAGGAAGCATGCAGAAGGAGATCTCCACTTAGGTACCAAGCATGCAGAAGGAGAT
CTCCACTTAGGTACCAAAGCCATTTGGAAGCTAGTTAAAAACTGCTTGGAGGATGAGGCC
TGTCACCCTGCTATAATAGAAAGTCAGGGAACCTTAGAGGAAGTTCAGGATAGCATGTCA
GAAACTGAACGGAGTGAGAGAATGGGAGCTCGCAAAAGGAAAGACATGTCTAAGAAAAAA
GGCCCTCCCCAAGAAGTTAAGAAAGGGGGAGAGAAAGAAGGGAGTGATCATTCACCCCCT
AACAAATCTAAGAAAAAGAAAAAGCCAGAATCTAGTCTATACCCTACAGTAGAGCTAGAA
GCCTTGGAGCTAGATAATTCTGATTCTGACACTCTGTATTCTAGCGAAGAAGGTGGTCTA
GAGGAGGAGGTGGCACGGTATGAGGAAGAAAGATATCACCCTGATAGACACCGGCCACTG
AAAACAAAAATGAATGTGAGGCCACCGCCTATAAATCCGGCGGGCTCACGCACCTCAGCG
CCTCCGCAGTATGAGCTTTGGCTGAATACTGGTACTGACTCCTTTTTACCTTTAGAGGAA
CGGAGAAAAATACAAGTAGCTTTTCCAGTATTCGAGAATGTGGAAGGCGGAAGAGTACAT
ACCCCTGTAGATTACAATCAAATCAAAGAATTGGCCGAATCCGTTCGTAATTATGGGGTC
AATGCTAACTTTACCACAATACAGGTAGAAAGGCTTGCTAATTTTGCCATGACTCCCACT
GACTGGCAGACGACAGTGAAAGCAGTGCTTCCCAACATGGGACAATACATGGAATGGAAG
GCTCTCTGGTATGATGCAGCCCAGGCGCAAGCTAGAGTTAATGCCACAGCTGAAGATGAG
AATCAGAGGCAGTGGACATTTGAAATGCTGACAGGTCAGGGTCAACATGCCCTTAATCAA
ACCAACTACATCTGGGGTGTCTATGGTCAGGTGTCGGCCACCGCTATTAAAGCATGGAAG
GCCCTCACAAAAAGGGGAGAGTCCAGTGGACACCTTACAAAGATTGTCCAAGGACCCCAA
GAGCCATTTTCAGACTTTGTGGCCAGAATGACAGAGGCCGCCTGTCACATCTTTGGTGAT
TCAGAACAAGCTATGCCCCTGATTGAGCAACTTGTCTATGAACAAGCAACCCAGGAATGT
CGAGCGGCTATCGCCCCTCGCAAAAGCAAAGGTTTACAAGATTGGCTCAGAGTGTGCAGG
GAGCTGGGGGGACCCCTAACCAATGCAGGACTAGCTGCCGCCATTTTACAAACGCACAGG
TATAGAGATTTATCTAGTCGAAAAGCTTGTTTTAATTGTGGGAGAATGGGGCACCTTAAG
AAAGATTGTCAAGCCCCTGAAAGAACAAGAGAATCGAAGCTTTGCCATCGTTGTGGTAAA
GGTTATCATAGGGCTAGCGAATGCAGGTCAGTCTGGGATGTAAAAGGGAGGCTTCTGCCC
CCTATTGAAGAACCCAAGGTACCCCAATCAAAAAACGGGTCACGGGGCCCGTGGTCCCAG
GGCCCTCAGAAATATGGGAACCAATTTCAGAAAAGCAATCAAGAGGAAGTAGAGGTTTCC
GAGGAACCCCCGGAATGGACTTGCGTGCCGCCTCCGACTTCTTACTCATGCCCCAAATGA
ATGTTCAACCGGTCCCAGTCCATTCCCCTGGACCTTTGCCCCCTGCCACCATTGGGCTTA
TTCTGGGCCGTGGCTCCTTAACTTTACAGGGACTCATTATATATCCTGGAATTGTTGACC
CGTATCATAAAGAGGAGATTCAAGTTCTCTGTTCTAGCCCTCGGGGTGTATTTTCTATAA
AGCAGGGAGATAGAATTGCACAACTGGTGTTGCTGCCCTCCCTCGGGGATGGAGAAACCT
ACACTTTGCAAAAAAGGGCTATGGGATCTTCTGGAAGTGATTCAGCCTATCTGGCTATAC
CCCTACATGAGAGACCTACAATAAAATTGTTAATTAATGGAAAAGAATTTGAAGGGATAA
TGGATACGGGAGCAGACAAAAGCATTATTTCACTCCATTGGTGGCCGAAGTCTTGGCCCA
CTGTTGTTTCATCTCATTCTCTACAAGGTCTTGGATACCAGTCCTCTCCTGCCATCAGTG
CCTCAGCCTTAACCTGGCGGAATGCTGAGGGCAAACAGGGATGTTTTACCCCCTATGTGT
TGCCACTCCCTGTAAATTTATGGGGACGGGATGTGTTACAAGCCATGGGCATGACCCTAA
CTAATGAATACTCCCCCCAGGCATCAGCCATTATGGCAAAGATGGGGTATACAAACGGTA
GAGGCTTGGGTAGGCAAGAACAAGGCAGAATAAAACCCATTACGCAACACGGAAATCGGG
GTAGAAAAGGACTGGGTTTTATTTAGGGGCCGTTGAGGCTTCACGACCCATACCATGGAA
AACAGAGGAGCCGTTATGGGTCTCTCAATGGCCTCTATCCTCTGAAAAATTAGAGGCTGT
CACAAGATTAGTGCAAGAACAGGAATAGCTGGGGCATCTAGAGCCTTCTACCTCCCCATG
GAATACACCAATTTTTGTTATTAAGAAGAAATCTGGGAAGTGGAGATTACTCCATGACCT
GCGGGCCATTAACAATCAGATGCATCTTTTTGGCCCTGTTCAAAGAGGCCTTCCTTTGCT
TTCTGCACTTCCTCAAGATTGGAAGCTTATTATTATAGATATTAAGGATTGTTTCTTCTC
TATTCCACTTTACCCACGGGATAGACCAAGGTTTGCCTTCACTATCCCTTCTCTTAATCA
TATGGAACCAGACAAGAGATTTCAGTGGAAGGTACTGCCGCAAGGCATGGCCAATAGCCC
AACAATATGTCAGCTGTATGTGCAGGAGGCTTTGGAGCCAATTAGGAAGCAATTTACATC
TTTAATCGTTATCCATTATATGGACGATATTCTTATTTGTCACAAAGAGTTAGATGTTTT
ACAAAAGGCTTTCCCCATGCTGGTGGCTGAATTAAAACAGTGGGGATTAGAGATTGCCTC
AGAAAAGGTTCAAATTGCAGATACAGGCCTCTTTTTGGGCTCAATGATTACTCCCAAAAA
TATAGTTCCTCAGAAAATAGAAATTCGCAAAGACCACTTACAAACATTAAATGATTTTCA
GAAACTTCTGGGAGATATAAATTGGTTGAGGCCCTTTTTTAAAATTCCATCTGCTGATCT
AAAACCCCTCTTCGATCTCCTGGAGGGTGAGCCTCATATCTCCTCACCCAGAAAATTTAC
CCCTGCCGCCCACCGAGCCTTACAGATGGTGGAAGAGGCCTTACAGGAAGCACAATTACA
ACGTATTGAGGAGTCACTACCTTTTAATCTGTGTGTTTTTAAGACAGCTCAATTGCCAAC
TGCAGTCCTGTGGCAACATGGACCATTACTTTGGATTCATCCAAATGCTTCCCCTGCTAA
GATTATTGACTGGTACCCTGATGCTGTTGCACAGCTCGCGCTTCGTGGAATAAAAGCAGC
TGTTACACATTTTGGCAGGGATCCTGATTCCTTGATTGTGCCTTATACTGCTGCACAAGT
TCAGACCTTGGCAGCCACATCTAGTGATTGGGCAGTTTTAGTTACTTCCTTTTCAGGACA
AATTGATAATCATTTTCCAAAGCATCCAATTTTACAGTTTGCCCTAAACCAGGCTATAGT
GTTTCCACAAGTGACAGCTAAAGACCCACTCCCAGATGGGACTGTGGTGTACACTGATGG
ATCAAAAACTGGTATGGGAGCTTATGTGGTCAAGGATAGGGTTATATCTAAACAATATAA
TGAAACTTCACCTCAAGTTGTAGAATGTCTGATAGTACTGGAGGTTCTTGAGGCTTTTCC
AGGACCCCTCAATATTGTATCAGATTCCTCTTATGTGGTTAATGCAGTTAATCTCCTTGA
GATAGCTGGAATAATAAGATCCTCCAGCAGAGTTGCTAACATCTTTCAAAAGATACAAGC
TGCCTTGTTAAATAGGAGATTTCCTGTTTTCATTACCCATGTCCGAGCACATTCTGGACT
CCCAGGTCCCATGTCCTTAGGGAATGACTTAGCGGACAAGGCTACAAAGCTGGTGGCCGC
TGCCTTGTCTACCCACACACAAGCAGCAAAAGAATTCCATCAGCGCTTTCATGTGACGGC
TGAGACCTTGCGCCGTCGTTTTGCTCTATCCAGGAAAGAGGCTAGGGAAATTGTTACTCA
ATGCCAGAATTGCTGCGAATTCTTACCTACTCCCCACATGGGAATAAACCCACGTGGCAT
TAGACCATTGCAGATGTGGCAGATGGATGTTACTCATATTCCCTCTTTTGGAAGGCTTCA
ATATGTTCATGTTTCTGTTGACACCTGTTCTGGCGTAATGTTCGCCACACCCCTAACAGG
GGAAAAGGCCTCATATGTGATTCAACATTGCCTTGAGGCCTGGAGTGCTTGGGGAAAACC
CAGAATTTTAAAAACAGACAATGGACCAGCATATACCTCTCAAAAATTCCGACAGTTTTG
TCGGCAAATGGATGTTACCCATCTAACTGGCCTACCTTATAACCCTCAAGGACAGGGCAT
TGTGGAACGTGCCCATCGTACACTCAAATCATATCTGATTAAACAAAAGGGGAGTATTGA
GGATGTTCTACCCTCGGTACCAAGAGTTGCTGTATCCATGGCACTTTTTACCCTTAATTT
CTTGAACTCTGATGCCCAAGGCCACACTGCGGCCGATCGCCACAGTTTAGAGCCTGATAG
GCCAAAAGAAATGGTAAAATGGAAAGATGTCTTGACTGATCTCTGGAAAGGCCCGGATCC
TATTCTTATAAGATCCAGGGGAGCTGTGTGTGTTTTTCCACAGGAGGAAGAAAACCCCCT
GTGGATCCCTGAAAGACTCACTTGAAGAGCTCCTTCACAACTCCAGAATAAGAAGGATGG
AGGCCAAGTGGGTGATGAAGACTCTCCTACTCGGGATGATGGTTCCTAGTATGATGGGAG
AGTTACGGTGGGCCATCATGTCTACCTTCCCCCTACCGATGCCAGTGATGCAGAATGCCC
AGGTGTTCCCTAGATTTTTCACAACTAATAGAGAGTTGGGGCTTGCCTTTTTGCCTTTAG
ATCCTCAGATACAGAGTTTTCAGGATGAGAGAACCTTGTCATTAGTAGGAAGCTTGTGCT
TTACTGTGATTTCTTCATTAAAGGATAATTTTATTCATATGGATCCAGAAAGATCTAATG
CTAATCCTTTTGAATTAATGGAAGCTGTACTGATCTTTCTCCTATGATAGTGAGAAGGGA
CAGATTACTTTTGATTGGAAAGGGGCATTAGGCAACAGTCTGAGTGAGGGACAGAGCTAT
GGATCATCTGATTGGTCCTCCTCCAATGTTAAGTATACCCCTTTTAAGAGAACTAATTAT
TCAGCTGCCCTTTATTTGGGTTGTGAGTAATGATACCTTAGGTAAGAATCAGAAAGAAAT
AAATTGCTCTGCTTAGAATTGTTTTTATGCATTATGCTGGGATGCTATTAAGCACCCTTT
TGCTTTGGTAATGCGCATGCCTCGATTTGTTCCAGTTCCTGTTGAGACGCCAAGTAATTT
GAGTTTGTTTAGGGAAAAGCGAGATTTTTGGGATCTCTGCTATTATTGTGGGCCTGATAG
CCACCGCCGCGGTTACTGCTTCAGTTACCGCCTCGGCCCTTGCACTTTCTGCCACTGTGC
AGACAACTCAAACCATTAATGAACTATAGGCCACTGTGACCATGGTCCTAGATAAACAGG
CCACTGCCAATTCTCAGATACAAGGAGGCCTGATGTTGGTAAACCAACAGATTAATTTGG
TTCAGGAACAATTGGATATATTGTGGCAGATGGCCCAATTGGGATGTGAACAAAAGTTGC
CTGGCCTTTGTGTCACTTCAGTACAATATGAGAATTTTACAAGAGCAGCTAACCTGTCAC
AAGCTCTGTCTCAACATTTATTACAGAATTGGACTTTTGAGTTTGAGCAGACACTCCGTG
AGTTGAGAATGGCGATCCTGCAAGTGAATTCGACGCATCTGGATCTTTCTCTGATGGAAG
GCCTCTCCTCCTGGATTTCATCTGCATTTTCTTATTTTAAGGAATGGGTGGGGGTAGGAT
CATTTAGCCTAGTTCTCTGCTGTGGAATAGTGTTGATGCTTTGGATGGTGTGTAAGCTCA
GAGCCCAAACAAAAGAGACAAAGTGGTGGTGGCACAAGCACTTGCTGCCTTAGAACACGG
AGCCTTCCCTGACATTTGGTTAACCATGTTAAAGCAATAGGTCGCTGGCCTCCCGGCTCT
TGCACCCCACGAGGCTAGTCTCATTGCACGGGATAGAGTGGGTAGGCTTCAGCAGCCCAA
GGAGTTGCAAGGCTAAGCACTGCACAGGAGAGGTCTGCGGTATAACGACTTTCTCCTGGG
AGATAAGTCATCTTGCATGAAGGTTCTATGTCATGATCTCCTTCCCCCAGAAAAACGACA
TCGGACTGGTCAGGGCTCTCTCTGGGGATAAGACCCTGGAGAGGAGCTTTGTACATGTTC
CGAATTTGCACATGGGGATTTGACCTCTATCTCCACTCCAAAGTTGTGGGTGTCCTATTG
CTTCAAAAATAAATGAATAGGGGGAGATGTGAGGAGCCGCCCTCGCTATCGCTATTGCCG
TTAGAAGATGGCGCTGACATCTGCTGTCAGTTGGAGTTAACCGTTAGAAGATGGCGCTGA
CATCTGCTGTCAGTTGGAGTTAACCGTTTAAGCTGTGCCTCTCCCGTGGCGTCATCTGGG
GTGATGTGCAAACCACCAATCCCGGCTCTACACGTCTCACTCGGAGCTCCTAGGCTTATA
TAAGGGGCTGGGTTTCTTAGCTTGGGGTCTCCCTCTAAGAAGCTGATCATCTATCTCTCA
AGATGCATTAAAGCTTTACTGCAGAAGGATCCGAGTGTTCTGCGTCGTTCTTGCTGGCGA
GACAGTAGCGCGG
>IAPLTR3.3906348
TGTGAGGAGCCGCCCTCGCTATCGCTATTGCCGTTAGAAGATGGCGCTGACATCTGCTGT
CAGTTGGAGTTAACCGTTAGAAGATGGCGCTGACATCTGCTGTCAGTTGGAGTTAACCGT
TTAAGCTGTGCCTCTCCCGTGGCGTCATCTGGGGTGATGTGCAAACCACCAATCCCGGCT
CTACACGTCTCACTCGGAGCTCCTAGGCTTATATAAGGGGCTGGGTTTCTTAGTTTGGGG
TCTCCCTCTAAGAAGCTGATCATCTATCTCTCAAGATGCATTAAAGCTTTACTGCAGAAG
GATCCGAGTGTTCTGCGTCGGCTGGCGAGACGGTAGCGCGGGACATCTGGTGCCGAAACC
CGGGAACTCTTCAACATCGCCGGCGCCGCGGGAGACCCCTCGGAAGACGGGGCGGATTCA
GAACTGCAGGGACGTAAGTTCAGAGAGGTATGCTTTATCCTGAATACCCCCTTTCTCGAC
TTTGGCCTTAGTTTGTCATCACCGTGGGACGGGTCAGTGGAGGCTTTGGTGCTAGTCCTG
TTTGTCCTTCTCCTTCATCGTGGCTGGTGCTGACAGAACGGTGCTGTCAGTCTGGTGCTG
TCAGTCTGGTAACGGAGTTGAGCGCCGTTTTTTAGATAAGCCGCTAGCGCGATGGGGTTG
TCACAGTCAGTGGTTACTGCCCTACAGACTGTGCTAAAACAAAGAGATCTTAAAATTGCA
CCACGAACACTTCAAAATTTTGTGAAGGAGGTAGATAGAGTGGCACCATGGTATGCTTGT
TCCGGGTCCCTCACTGTGGCCTCATGGAACAAGCTAGGTAAAGAACTAGACAGGAAGCAT
GCAGAAGGAGATCTCCACTTAGGTACCAAAGCCATTTGGAAGCTAGTTAAAAACTGCTTG
GAGGATGAGGCCTGTCACCCTGCTATAATAGAAAGTCAGGGAACCTTAGAGGAAGTTCAG
GATAGCATGTCAGAAACTGAACGGAGTGAGAGAATGGGAGCTCGCAAAAGGAAAGACATG
TCTAAGAAAAAAGGCCCTCCCCAAGAAGTTAAGAAAGGGGGAGAGAGAGAAGGGAGTGAT
CATTCACCCCCTAACAAATCTAAGAAAAAGAAAAAGCCAGAATCTAGTCTATACCCTACA
GTAGAGCTAGAAGCCTTGGAGCTAGATAATTCTGATTCTGACACTCTGTATTCTAGCGAA
GAAGGTGGTCTAGAGGAGGAGGTGGCACGGTATGAGGAAGAAAGATATCACCCTGATAGA
CACCGGCCACTGAAAACAAAAATGAATGTGAGACCACCACCTATAAATCCGGCGGGCTCA
CGCCCCTCAGCGCCTCCGCAGTATGAGCTTCGGCTGAATACTGGTACTGACTCCTTTTTA
CCTTTAGAGGAACGGAGAAAAATACAAGTAGCTTTACCAGTATTCGAGAATGTGGAAGGC
GGAAGAGTACATACCCCTGTAGATTACAATCAAATCAAAGAATTGGCCGAATCCGTTCGT
AATTATGGGGTCAATGCTAACTTTACCACATTACAGGTGGAAAGGCTTGCTAATTTTGCC
ATGACTCCCACTGACTGGCAGACGACAGTGAAAGCAGTGCTTCCCAACATGGGACAATAC
ATGGAATGGAAGGCTCTCTGGTATGATGCAGCCCAGGCACAAGCTAGAGTTAATGCCACG
GCTGAAGATGAGAATCAGAGGCAGTGGACATTTGAAATGCTGACAGGTCAGGGTCAACAT
GCCCTTAATCAAACCAACTACATCTGGGGTGTCTATGGTCAGGTGTCGGCCGCCGCTATT
AAAGCATGGAAGGCCCTCACAAAAAGGGGAGAGTCCAGTGGACACCTTACAAAGATTGTC
CAAGGACCCCAAGAGCCATTTTCAGACTTTGTGGCCAGAATAACAGAGGCCGCCAGTCGC
ATCTTTGGTGATTCAGAACAAGCTATGCCCCTGATTGAGCAACTTGTCTATGAACAAGCA
ACCCAGGAATGTCGAGCGGCTATCGCCCCTCGCAAAAGCAAAGGTTTACAAGATTGGCTC
AGAGTGTGCAGGGAGCTGGGGGGACCCCTAACCAATGCAGGACTAGCTGCCGCCATTTTA
CAAACGCACAGGCGTAGAGATTTATCTAGTCGAAAAGCTTGTTTTAATTGTGGGAGAATG
GGGCACCTTAAGAAAGATTGTCAAGCCCCTGAAAGAACAAGAGAATCGAAGCTTTGCCAT
CGTTGTGGTAAAGGTTATCATAGGGCTAGCGAATGCAGGTCAGTCCGGGATGTAAAAGGG
AGGCTTCTGCCCCCTATTGAAGAACCCAAGGTACCCCAATCAAAAAACGGGTCACGGGGC
CCGTGGTCCCAGGGCCCTCAGAAATATGGGAACCAATTTCAGAAAAGCAATCAAGAGGAA
GTAGAGGTTTCCGAGGAACCCCCGGAATGGACTTGCGTGCTGCCTCCGACTTCTTACTCA
TGCCCCAAATGAATGTTCAACCGGTCCCAGTCCATTCCCCTGGACCTTTGCCCCCTGCCA
CCATTGGGCTTATTCTGGGCCGTGGCTCCTTAACTTTACAGGGACTCATTATATATCCTG
GAATTGTTGACCCGTATCATAAAGAGGAGATTCAAGTTCTCTGTTCTAGCCCTCGGGGTG
TATTTTCTATAAAGCAGGGAGATAGAATTGCACAACTGGTGTTGCTGCCCTCCCTCGGGG
ATGGAGAAACCTACACTTTACAAAAAAGGGCTATGGGATCTTCTGGAAGTGATTCAGCCT
ATCTGGCTATACCCCTAAATGAGAGACCTACAATAAAATTGTTAATTAATGGAAAAGAAT
TTGAAGGGATAATGGATACGGGAGCAGACAAAAGCATTATTTCACTCCATTGGTGGCCGA
AGTCTTGGCCCACTGTTGTTTCATCTCATTCTCTACAAGGTCTTGGATACCAGTTCTCTC
CTGCCATCAGTGCCTCAGCCTTAACCTGGTGGAACGCTGAGGGCAAACAGGGATGTTTTA
CCCCCTATGTGTTGCCACTCCCTGTAAATTTATGGGGACGGGATGTGTTACAAGCCATGG
GCATGACCCTAACTAATAAATACTCCCCCCAGGCATCAGCCATTATGGCAAAGATGGGGT
ATACAAAGGGTAGAGGCTTGGGTAGGCAAGAACAAGGCAGAATAAAACCCATTACGCAAC
ACGGAAATCGGGGTAGAAAAGGACTGGGTTTTATTTAGGGGCCGTTGAGGCTTCACGACC
CATACCGTGGAAAACAGAGGAGCCGTTATGGGTCTCTCAATGGCCTCTATCCTCTGAAAA
ATTAGAGGCTGTCACAAGATTAGTGCAAGAACAGGAACGGCTGGGGCATCTAGAGCCTTC
TACCTCCCCATGGAATACACCAATTTTTGTTATTAAGAAGAAATCTGGGAAGTGGAGATT
ACTCCATGACCTGCGGGCCATTAACAATCAGATGCATCTTTTTGGCCCTGTTCAAAGAGG
CCTTCCTTTGCTTTCTGCACTTCCTCAAGATTGGAAGCTTATTATTATAGATATTAAGGA
TTGTTTCTTCTCTATTCCACTTTACCCACGGGATAGACCAAGGTTTGCCTTCACTATCCC
TTCTCTTAATCATATGGGACCAGACAAGAGATTTCAGTGGAAGGTACTGCCGCAAGGCAT
GGCCAATAGCCCAACAATATGTCAGCTGTATGTGCAGGAGGCTTTGGAGCCAATTAGGAT
GCAATTTACATCTTTAATCGTTATCCATTATATGGACGATATTCTTATTTGTCACAAAGA
GTTAGATGTTTTACAAAAGGCTTTCCCCATGCTGGTGGCTGAATTAAAACAGTGGGGATT
AGAGATTGCCTCAGAAAAGGTTCAAATTGCAGATACAGGCCTCTTTTTGGGCTCAATGAT
TACTCCCAAAAATATAGTTCCTCAGAAAATAGAAATTCGCAAAGACCACTTACAAACATT
AAATGATTTTCAGAAACTTCTGGGAGATATAAATTGGTTGAGGCCCTTTTTAAAAATTCC
ATCTGCTGATCTAAAACCCCTCTTCGATCTCCTGGAGGGTGAGCCTCATATCTCCTCACC
CAGAAAATTTACCCCTGCCGCCCACCGAGCCTTACAGATGGTGGAAGAGGCCTTACAGGA
AGCACAATTACAACGTATTGAGGAGTCACTACCTTTTAATCTGTGTGTTTTTAAGACAGC
TCAATTGCCAACTGCAGTCCTGTGGCAACATGGACCATTACTTTGGATTCATCCAAATGC
TTCCCCTGCTAAGATTATTAACTGGTACCCTGATGCTGTTGCACAGCTCGCGCTTCGCGG
AATAAAAGCAGCTGTTACGCATTTTGGCAGGGATCCTGATTCCTTGATTGTGCCTTATAC
TGCTGCACAAGTTCAGACCTTGGCAGCCACATCTAGTGATTGGGCAGTTTTAGTTACTTC
CTTTTCAGGACAAATTGATAATCATTTTCCAAAGCATCCAATTTTACAGTTTGCCCTAAA
CCAGGCTATAGTGTTTCCACAAGTGACAGCTAAAGACCCACTCCCAGATGGGACTGTGGT
GTACACTGATGGATCAAAAACTGGTATGGGAGCTTATGTGGTCAAGGATAGGGTTATATC
TAAACAATATAATGAAACTTCACCTCAAGTTGTAGAATGTCTGATAGTACTGGAGGTTCT
TGAGGCTTTTCCAGGACCCCTCAATATTGTATCAGATTCTTCTTATGTGGTTAATGCAGT
TAATCTCCTTGAGATAGCTGGAATAATAAGATCCTCCAGCAGAGTTGCTAACATCTTTCA
AAAGATACAAGCTGCCTTGTTAAATAGAAGATTTCCTGTTTTCATTACCCATGTCCGAGC
ACATTCTGGACTCCCAGGTCCCATGTCCTTAGGGAATGACTTAGCAGACAAGGCTACAAA
GCTGGTGGCCGCTGCCTTGTCTACCCATGCACAAGCAGCAAAAGAATTCCATAAGCGCTT
TCATGTGACGGCTGAGACCTTGCGCCGTCGTTTTGCTCTATCCAGGAAAGAGGCTAGGGA
AATTGTTACTCAATGCCAGAATTGCTGCGAATTCTTACCTACTCCCCACATGGGAATAAA
CCCACGTGGCATTAGACCATTGCAGATGTGGCAGATGGATGTTACTCATATTCCCTCTTT
TGGAAGGCTTCAATATGTTCATGTTTCTGTTGACACCTGTTCTGGCGTAATGTTCGCCAC
ACCCCTAACAGGGGAAAAGGCCTCATATGTGATTCAACATTGCCTTGAGGCCTGGAGTGC
TTGGGGAAAACCCAGAATTTTAAAAACAGACAATGGACCAGCATATACCTCTCAAAAATT
CCGACAGTTTTGTCGGCAAATGGATGTTACCCATCTAACTGGCCTACCTTATAACCCTCA
AGGACAGGGCATTGTGGAACGTGCCCATCGTACACTCAAATCATATCTGATTAAACAAAA
GGGGAGTATTGAGGATGTTCTACCCTCGGTACCAAGAGTTGCTGTATCCATGGCACTTTT
TACCCTTAATTTCTTGAACTCTGATGCCCAAGGCCACACTGCGGCCGATCGCCACAGTTT
AGAGCCTGATAGGCCAAAAGAAATGGTAAAATGGAAAGATGTCTTGACTGATCTCTGGAA
AGGCCCGGATCCTATTCTTATAAGATCCAGGGGAGCTGTGTGTGTTTTTCCACAGGAGGA
AGAAAACCCCCTGTGGATCCCTGAAAGACTCACTTGAAGAGCTCCTTCACAACTCCAGAA
TAAGAAGGATGGAGGCCAAGTGGGTGATGAAGACTCTCCTACTCGGGATGATGGTTCCTA
GTATGATGGGAGAGTTACGGTGGGCCATCATGTCTACCTTCCCCCTACCGATGCCAGTGA
TGCAGAATGCCCAGGTGTTCCCTAGATTTTTCACAACTAATAGAGAGTTGGGGCTTGCCT
TTTTGCCTTTAGATCCTCAGATACAGAGTTTTCAGGATGAGAGAACCTTGTCATTAGTAG
GAAGCTTGTGCTTTACTGTGATTTCTTCATTAAAGGATAATTTTATTCATATGGATCCAG
AAAGATCTAATGCTAATCCTTTTGAATTAATGGAAGCTGTACTGATCTTTCTCCTATGAT
AGTGAGAAGGGACAGATTACTTTTGATTGGAAAGGGGCATTAGGCAACAGTCTGAGTGAG
GGACAGAGCTATGGATCATCTGATTGGTCCTCCTCCAATGTTAAGTAGAACTAATTATTC
AGCTGCCCTTTATTTGGGTTGTGAGTAATGATACCTTAGGTAAGAATCAGAAAGAAATAA
ATTGCTCTGCTTAGAATTGTTTTTATGCATTATGCTGGGATGCTATTAAGCACCCTTTTG
CTTTGGTAATGCGCATGCCTCGATTTGTTCCAGTTCCTGTTGAGACGCCAAGTAATTTGA
GTTTGTTTAGGGAAAAGCGAGATTTTTGGGATCTCTGCTATTATTGTGGGCCTGATAGCC
ACCGCCGCGGTTACTGCTTCGGTTACCGCCTCGGCCCTTGCACTTTCTGCCACTGTGCAG
ACAACTCAAACCATTAATGAACTATAGGCCACTGTGACCATGGTCCTAGATAAACAGGCC
ACTGCCAATTCTCAGATACAAGGAGGCCTGATGTTGGTAAACCAACAGATTAATTTGGTT
CAGGAACAATTGGATATATTGTGGCAGATGGCCCAATTGGGATGTGAACAAAAGTTGCCT
GGCCTTTGTGTCACTTCAGTACAATATGAGAATTTTACAAGAGCAGCTAACCTGTCAAAA
GCTCTGTCTCAACATTTATTACAGAATTGGACTTTTGAGTTTGAGCAGACCCTCCGTGAG
TTGAGAATGGCGATCCTGCAAGTGAATTCGACGCATCTGGATCTTTCTCTGATGGAAGGC
CTCTCCTCCTGGATTTCATCTGCATTTTCTTATTTTAAGGAATGGGTGGGGGTAGGATCA
TTTAGCCTAGTTCTCTGCTGTGGAATAGTGTTGATGCTTTGGATGGTGTGTAAGCTCAGA
GCCCAAACAAAAGAGACAAAGTGGTGGTGGCACAAGCACTTGCTGCCTTAGAACACGGAG
CCTCCCCTGACATTTGGTTAACCATGTTAAAGCAATAGGTCGCTGGCCTCCCGGCTCTTG
CACCCCACGAGGCTAGTCTCATTGCACGGGATAGAGTGGGTAGGCTTCAGCAGCCCAAGG
AGTTGCAAGGCTAAGCACTGCACAGGAGAGGTCTGCGGTATAACGACTTTCTCCTGGGAG
ATAAGTCATCTTGCATGAAGGTTCTATGTCATGATCTCCTTCCCCCAGAAAAACGACATC
GGACTGGTCAGGGCTCTCTCTGGGGATAAGACCCTGGAGAGGAGCTTTGTACATGTTCCG
AATTTGCACATGGGGATTTGACCTCTATCTCCACTCCAAAGTTGTGCGTGTCCTATTGCT
TCAAAAATAAATGAATAGGGGGAGATGTGAGGAGCCGCCCTCGCTATCGCTATTGCCGTT
AGAAGATGGCGCTGACATCTGCTGTCAGTTGGAGTTAACCGTTAGAAGATGGCGCTGACA
TCTGCTGTCAGTTGGAGTTAACCGTTTAAGCTGTGCCTCTCCCGTGGCGTCATCTGGGGT
GATGTGCAAACCACCAATCCCGGCTCTACACGTCTCACTCGGAGCTCCTAGGCTTATATA
AGGGGCTGGGTTTCTTAGTTTGGGGTCTCCCTCTAAGAAGCTGATCATCTATCTCTCAAG
ATGCATTAAAGCTTTACTGCAGAAGGATCCGAGTGTTCTGCGTCGTTCTTGCTGGCGAGA
CGGTAGCGCGGGACA
>IAPLTR4_I.3748249
TGTGAGGAGCCGCCCTCGCTATCGCTATCGCCATTAGAAGATGGCGCTGACATCTGCTGT
CAGTTGGAGTTTACCGTTTAAGCTGTGCCTCACCCGTCATCTGGGGTGATGAGCAAACCA
CCAATCCCGGCTCTACACGTCTCACTCGGAGCTCCTAGGCTTATATAAGGGGCTGGGTTT
CTTAGCTTGGGGTCTCCCTTTCAGAAGCTGATCATCTATCTCTCAAGATGTATTAAAGCT
TTACTGCAGAAGGATCCGAGTGTCCTGTGTCGTTCTTGCTGGCAAGACGGTAGCGCGGGA
CATCTGGTGCCGAAACCCGGGAACTCTTCAACATCGCCGGCGCCGCGGGAGACCCCTTGG
AAGACGGGGCGGATTCAGAACTGCAGGGACGTAAGTTCAGAGAGGTATGCTTTATCCTGA
ACACCCCTTTTCTCGACTTTGGCCTTAGTTTGTCATCACAGTGGGACGGGTCAGTGGAGG
CTTTGGTGCTAGTCCTGTTTGTCCTTCTTCATCGTGGCTGGTGCTGACAGAACGGTGCTG
TCAGTCTGGTAAAGGAGTCGAGCGCTGTTTTTTAGATAAGCCGCCAGCGCGATGGGATTG
TCACAGTCAGTGGTTACTGCCCTACAGACTGTGCTAAAACAAAGAGATCTCAAAATTGCA
CCACGAACACTTCAAAATTTTGTGAAGGAGGTAGATAGAGTGGCACCATGGTATGCTTGT
TCCGGGTCCCTCACTGTGGCCTCATGGAACAAGCTAGGTAAAGAACTAGACAGGAAGCAT
GCAGAAGGAGATCTCCGCTTAGGTACCAAAGCCATTTGGAAGCTAGTTAAAAACTGCTTG
GAGGATGAGGCCTGTCACCCTGCTATAGTAGAAAGTCAGGGAACCTTAGAGGAAGTTCAG
GATAGCATGTCAGAAACTGAATGGAGTGAGAGAATGGGAGCTCGCAAAAGGAAAGACATG
TCTAAGAAAAAAGGCCCTCCCCAAGAAGTTAAGAAAGGGGGAGAGAAAGAAGGGAGTGAT
CATTCACCCCCTAACAAATCTAAGAAAAAGAAAAAGCCAGAATCTAGCCTATACCCTACG
GTACAGCTAGAAGCCTTGGAGCTAGATAATTCCGATTCTGACACTCTGGATTCTAGCGAA
GAAGGTGGTCTAGAGGAGGAGGTGGCACGGTATGAGGAAGAAAGATATCACCCTGATAGA
CACCGGCCGCTGAAAACAAAAATGAATGTGAGGCCACCGCCTATAAATCCAGCGGGCTCA
CGCCCCTCGGCGCCTCCGCAGTATGAGCTTCGGCTGAATACTGGTACTGACTCCTTTTTA
CCTTTAGAGGAACGGAGAAAAATACAAATGGCTTTTCCAGTATTCGAGAATGTGGAAGGC
GGAAGAGTACATACCCCCGTAGATTACAATCAAATCAAAGAATTGGCTGAATCCGTTCGT
AATTATGGGGTCAATGCTAACTTTACCACATTACAGGTGGAAAGGCTTGCTAATTTTGCC
ATGACTCCCACTGACTGGCAGACGACAGTGAAAGCAGTGCTTCCCAACATGGGACAATAC
ATGGAATGGAAGGCTCTCTGGTATGATGCAGCCCAGGCGCAAGCTAGAGTTAATGCCACA
GCTGAAGATGAGAATCAGAGGCAGTGGACATTTGAAATGCTGACAGGTCAGGGTCAACAT
GCCCTTAATCAAACCAACTACATCTGGGGCGTCTATGGTCAGGTGTCGGCCGCCGCTATT
AAAGCATGGAAGGCCCTCACAAAAAGGGGAGAATCCAGTGGACACCTTACAAAGATTGTC
CAAGGACCCCAAGAGCCATTTTCAGACTTTGTGGCCAGAATGACCGAGGCCGCCGGTCGC
ATCTTTGGTGATTCAGAACAAGCTATGCCCCTGATTGAGCAACTTGTCTATGAACAAGCA
ACCCAGGAATGTCGAGCGGCTATCGCCCCTCGCAAAAGCAAAGGTTTACTAGATTGGCTC
AGAGTGTGCAGGGAGCTGGGGGGACCCCTAACCAATGCAGGACTAGCTGCCGCCATTTTA
CAAACGCACAGGTGTAGAGATTTATCTAGTCGAAAAGCTTGTTTTAATTGTGGGAAAATG
GGGCACCTTAAAAAAGATTGTCAAGCCCCTGAAAGAACAAGAGAACTGGAGCTTTGCCGT
CGTTGTGGTAAAGGTTATCATAGGGCTAGTGAATGCAGGTCAGTCCGGGATATGAAAGGG
AGGCTTCTGCCCCCTATTGAAGAACCCAAGGTACCCCAATCAAAAAACGGGTCATGGGGC
CCATGGTCCCAGGGCCCTCAGAAATATGGGAACCAATTTCAGAAAAGCAATCAAGAGGAA
GTAGAGGCTTCCGAGGAACCCCCGGAATGGACTTGCATGCCGCCTCCGACTTCTTACTCA
TGCCCCAAATGAATGTTCAACCGGTCCCAGTCCATTCCCCTGGACCTTTGCCCCCTGCCA
CCATTGGGCTTATTCTGGGCCGTGGCTCCTTAACTTTACAGGGTCTCATTATATATCCTG
GGATTGTTGACCCGTATCATAAAGATGAGATTCAAGTTCTCTGTTCTAGCCCTCGGGGTG
TATTTTCTATAAAGCAGGGAGATAGAATTGCACAACTGGTGTTGCTGCCCTCCCTTGGGG
ATGGAGAAACCTACACTTTACAAAAAAGGGCTATGGGATCTTCTGGAAGTGATTCAGCCT
ATCTGGCTATACCCCTAAATGAGAGACCTACAATAAAATTGTTAATTAATGGAAAAGAAT
TTGAAGGGATAATGGATACGGGAGCAGACAAAAGCATTATTTCACTCCATTGGTGGCCGA
AGTCTTGGCCCACTGTTGTTTCATCTCATTCTCTACAAGGTCTTGGATACCAGTCCTCTC
CTGCCATCAGTGCCTCAGCCTTAACCTGGCGGAACGCTGAGGGCAAACAGGGATTTTTTA
CCCCCTATGTGTTGCCACTCCCTGTAAATTTATGGGGACGGGATGTGTTACAAGCCATGG
GCATGACCCTAACTAATGAATACTCCCCCCAGGCATCAGCCATTATGGCAAAGATGGGGT
ATACAAAGGGTAGAGGCTTGGGTAGGCAAAAACAAGGCAGAATAAAACCCATTACACAAC
ATGGAAATCGGGGTAGAAAAGGACTGGGTTTTATTTAGGGGCCGTTGAGGCTTCATGACC
CATACCATGGAAAACAGAGGAGCCGTTATGGGTCTCTCAATGGCCTCTATCCTCTGAAAA
ATTAGAGGCTGTCACAAGATTAGTGCAAGAACAGGAATGGCTGGGGCATCTAGAGCCTTC
TACCTCCCCATGGAATACACCAATTTTTGTTATTAAGAAGAAATCTGGGAAGTGGAGATT
ACTCCACGACCTGCGGGCCATTAACAATCAGATGCATCTTTTTGGCCCTGTTCAAAGAGG
ACTTCCTTTGCTTTCTGCACTTCCTCAAGATTGGAAGCTTATTATTATAGATATTAAGGA
TTGTTTCTTCTCTATTCCACTTTACCCACGGGATAGACCAAGGTTTGCCTTCATTATCCC
TTCTCTTAATCATATGGAACCAGACAAGAGATTTCAGTGGAAGGTACTGCCACAAGGCAT
GGCCAATAGCCCAACAATATGTCAGCTGTATGTGCAGGAGGCTTTGGAGCCAATTAGGAA
GCAATTTACATCTTTAATCATGATCCATTATATGGACGATATTCTTATTTGTCACAAAGA
GTTAGATGTTTTACAAAAGGCTTTTCCCATGCTGGTGGCTGAATTAAAACAGTGGGGATT
AGAGATTACCTCAGAAAAGGTTCAAATTACAGATACAGGCCTCTTTTTGGGCTCAATGAT
TACTCCCAAAAATATAGTTCCTCAGAAAATAGAAATTCGCAAAGACCACTTACAAACATT
AAATGATTTTCAGAAACTTCTGGGAGATATAAATTGGTTGAGGCCCTTTTTAAAAATTCC
ATCTGCTGATCTACAACCCCTCTTCGATCTCTTGGAGGGTGAGCCTCATATCTCCTCACC
CAGAAAATTTACCCCTGCCGCCCACCGAGCCTTACAGATGGTGGAAGAGGCCTTACAGGA
AGCACAATTACAACGTATTGAGGAGTCACTACCTTTTAATCTGTGTGTTTTTAAGACAGC
TCAATTGCCAACTGCAGTTCTGTGGCAACATGGACCATTACTTTGGATTCATCCAAAAGC
TTCCCCTGCTAAGATTATTGACTGGTACCCTGATGCTGTTGCACAGCTCGCGCTTCGCGG
AATAAAAGCAGCTGTTACGCATTTTGGCAGGGATCCTGATTCCTTGATTGTGCCTTATAC
TGCTGCACAAGTTCAGACCTTGGCAGCCACATCTAGTGATTGGGCAGTTTTAGTTACTTC
CTTTTCAGGACAAATTGATAATCATTTTCCAAAACATCCAATTTTACAGTTTGCCCTAAA
CCAGGCTATAGTGTTTCCACAAGTGACAGCTAAAGACCCACTCCCAGATGGGACTGTGGT
GTACACTGATGGATCAAAAACTGGTATGGGAGCTTATGTGGTCAAGGATAGGGTTATATC
TAAACAATATAATGAAACTTCACCTCAAGTTGTAGAATGTCTGATAGTACTGGAGGTTCT
TGAGGCTTTTCCAGGACCCCTCAATATTGTATCAGATTCCTCTTATGTGGTTAATACAGT
TAATCTCCTTGAGATAGCTGGAATAATAAGATTCTCCAGCAGAGTTGCTAACATCTTTCA
GAAGATACAAGCTGCCTTGTTAAATAGGAGATTTCCTGTTTTCATTACCCATGTCCGAAC
ACATTCTGGACTCCCAGGTCCCATGTCCTTAGGGAATGACTTAGCGGACAAGTCTACAAA
GCTGGTGGCCGCTGCCTTGTCTACCCACGCACAAGCAGCAAAAGAGTTCCATCAGCGCTT
TCATGTGACGGCTGAGACCTTGCGCCGTCGTTTTGCTCTATCTAGGAAAGAGGCTAGGGA
AATTGTTACTCAATGCCAGAATTGCTGCGAATTCTTACCTGCTCCCCACGTGGGAATAAA
CCCACGTGGCATTAGACCATTGCAGATGTGGCAGATGGATGTTACTCATATTCCCTCTTT
TGGAAGGCTTCAATATGTTCATGTTTCTGTTGACACCTGTTCTGGCGTAATGTTTGCCAC
GCCCCTAACAGGGGAAAAGGCCTCATATGTGATTCAACATTGCCTTGAGGCCTGGAGTGC
TTGGGGAAAACCCAGAATTTTAAAAACAGACAATGGACCAGCATATACCTCTCAAAAATT
CCGACAGTTTTGTCGGCAAATGGATGTTACCCATCTAACTGGCCTACCTTATAACCCTCA
AGGACAGGGCATCGTGGAATGTGCCCATCGTACACTCAAATCATATCTGATTAAACAAAA
GGGGAGTATTGAGGATGTTCTACCCTCGGTACCAAGAGTTGCTGTGTCCATGGCAGTTTT
TACCCTTAATTTCTTGAACTCTGATGCCCAAGGGCACACTGCGGCCGATCGCCACAGTTT
AGAGCCTGATAGGCCAAAAGAAATGGTAAAATGGAAAGATGTCTTGACTGATCTCTGGAA
AGGCCCGGATCCTATTCTTATAAGATCCAGGGGAGCTGTGTGTTTTTCCACAGGAGGAAG
AAAACCCCCTGTGGATCCCTGAAAGACTCACTCGAAGAGCTCCTTCACAACTCCAGAATA
AGAAGGATGGAGGCCAAGTGGGTGATGAAGACTCTCCTACTTGGGATGATGGTTCCTAGT
ATGATGGGAGAGTTACGGTGGGCCATCATGTCTACCTTCCCCCTACCGATGCCAGTGATG
CATAATGCCCAGGAGTTCCCTAGATTTTTCACAACTAATAGAGAGTTGGGGCTTGCCTTT
TTGCCTTTAGATCCTCAGATACAGAGTTTTCAGGATGAGAGAACCTTGTCATTGGTAGGA
AACTTGTGCTTTACTGTGATTTCTTCATTAAAGGATAATTTTACTCATATGGATCCAGAA
AGATCTAATGCTAATCCTTTTGAATTAATGGAAGCTGTACTGATCTTTCTCCTATGGCAA
TGATTGCTGGAGGATATAGTGAGAAGGGACAGATTACTTTTGATTGGAAAGGGGCATTAG
GCAACAGTCTGAGTGAGGGACAGAGCTCTGGATCATCTGATTGGTCCTCCTCCAATGTTA
AGTATACCCCTTTTAAGAGAACTAATTATTCAGCTGCTCCAATTTGTGTTTGGCTGCCCT
TTATTTGGGTTGTGAGTAATGATACCTTAGGTAAGAATCAGAAATAAATTGCTCTGCTTA
GAATTGTTTTTATGCATTATGCTGGGATGCTATTAAGCACCCTTTTGCTTTGGTAATGCG
CATGCCTCGATTTGTTCCAGTTCCTGTTGAGGTGCCAAGTAGTTTGAGTTTGTTTAGGGA
AAAGCAAGATTTTTGGGATCTTTGCTATTATTGTGGGCCTGATAGCCACTGCCGCGGTTA
CTGCTTCGGTTACCGCCTTGGCCCTTGCACTTTCCGCCACTGTGCAGACAAATCAAACCA
TTAATGAACTATCGGCCACTGTGACCATGGCCCTAGATAAACAGGCCACTGCCAATTCTC
AGATACAAGGAGGCCTGATGTTGGTAAACCAACAGATTAATTTGGTTCAAGAACAATTGG
ATATATTGTGGCAGATGGCCCAATTGGAATGTGAACAAAAGTTGCCTGGCCTTTGTGTCA
CTTCAGTACAATATGAGAATTTTACAAGAGCAGCTAACCTGTCAAAAGCTCTGTCTCAAC
ATTTATTACAGAATTGGACTTTTGAGTTTGAGTAGACACTCCGTGAGTTGAGAGTGGCGA
TCCTGCAAGTGAATTCGACGCATCTGGATCTTTCTCTGATGGAAGGCCTCTCCTCCTGGA
TTTCATCTGCATTTTCTTATTTTAAGGAATGGGTGGGGGTGGGATCATTTAGCCTAGTTC
TCTGCTGTGGAATAGTGTTGATGCTTTGGATGGTGTGTAAGCTCAGAGCCCAAACAAAAG
AGACAAAGTGATGGTGGCACAAGCACTTGCTGCCTCAGAACACGGAGCCTCCCCTGACAT
TTGGTTAACCATGTTAAAGCAATAGGTCGCTGGCCTCCCGGCTCTTGCACCCCACGAGGC
TAGTCTCATTGCACGGGATAGAGTGGGTAGGCTTCAGCAGCCCAAGGAGTTGCAAGGCTA
AGCACTGCACAGGAGAGGTCTCCTGGGAGATAAGTCATCTTGCATGAAGGTTCTATGTCA
TGATCTCCTTCCCCCAGAAAAACGACATCGGGACTGGTCAGGGCTCCCTCTGGGGATAAG
ACCCTGGAGAGGAGCTTTGTACATGTTCCAAATTTGCACATGGGGATTTGACCTCTATCT
CCACTCCAAAGTTGTGGGTGTCCTATGGCTTCAAAAATAAATGAATAGGGGGAGATGTGA
GGAGCCGCCCTCGCTATCGCTATCGCCATTAGAAGATGGCGCTGACATCTGCTGTCAGTT
GGAGTTTACCGTTTAAGCTGTGCCTCACCCGTCATCTGGGGTGATGAGCAAACCACCAAT
CCCGGCTCTACACGTCTCACTCGGAGCTCCTAGGCTTATATAAGGGGCTGGGTTTCTTAG
CTTGGGGTCTCCCTTTCAGAAGCTGATCATCTATCTCTCAAGATGTATTAAAGCTTTACT
GCAGAAGGATCCGAGTGTCCTGCGTCGTTCTTGCTGGCGAGACGGTAGCGTGGGACA
>IAPLTR3.1202126
TGTGAGGAGCCGCCCTCGCTATCGCTATTGCCGTTAGAAGATGGCGCTGACATCTGCTGT
CAGTTGGAGTTAACCGTTAGAAGATGGCGCTGACATCTGCTGTCAGTTGGAGTTAACCGT
TTAAGCTGTGCCTCTCCCGTGGCGTCATCTGGGGTGATGTGCAAACCACCAATCCCGGCT
CTACACGTCTCACTCGGAGCTCCTAGGCTTATATAAGGGGCTGGGTTTCTTAGCTTGGGG
TCTCCCTCTAAGAAGCTGATCATCTATCTCTCAAGATGCATTAAAGCTTTACTGCAGAAG
GATCCGAGTGTTCTGCGTCGTTCTTGCTGGCGAGATGGTAGCGCGGGACATCTGGTGCCG
AAACCCGGGAACTCTTCAACATCGCCGGCGCCGCGGGAGACCCCTCGGAAGACGGGGCGG
ATTCAGAACTGCAGGGACGTAAGTTCAGAGAGGTATGCTTTATCCTGAACACCCCTTTTC
TAGACTTTGGCCTTAGTTTGTCATCACCGTGGGACGGGTCAGTGGAGGCTTTGGTGCTAG
TCCTGTTTGTCCTTCTCCTTCATCGTGGCTGGTGCTGACAGAACGGTGCTGTCAGTCTGG
TGCTGTCAGTCTGGTGCTGTCAGTCTGGTGCTGTCAGTCTGGTAACAGAGTTGAGCGCCG
TTTTTTAGATAAGCCGCTAGCGCGATGGGGTTGTCACAGTCAGTGGTTACTGCCCTACAG
ACTGTGCTAAAACAAAGAGATCTTAAAATTGCACCACGAACACTTCAAAATTTTGTGAAG
GAGGTAGATAGAGTGGCACCATGGTATGCTTGTTCCGGGTCCCTCACTGTGGCCTCATGG
AACAAGCTAGGTAAAGAACTAGACAGGAAGCATGCAGAAGGAGATCTCCACTTAGGTACC
AAAGCCATTTGGAAGCTAGTTAAAAACTGCTTGGAGGATGAGGCCTGTCACCCTGCTATA
ATAGAAAGTCAGGGAACCTTAGAGGAAGTTCAGGATAGCATGTCAGAAACTGAACGGAGT
GAGAGAATGGGAGCTCGCAAAAGGAAAGACATGTCTAAGAAAAAAGGCCCTCCCCAAGAA
GTTAAGAAAGGGGGAGAGAAAGAAGGGAGTGATCATTCACCCCCTAACAAATCTAAGAAA
AAGAAAAAGCCAGAATCTAGTCTATACCCTACAGTAGAGCTAGAAGCCTTGGAGCTAGAT
AATTCTGATTCTGACACTCTGTATTCTAGCGAAGAAGGTGGTCTAGAGGAGGAGGTGGCA
CGGTATGAGGAAGAAAGATATCACCCTGATAGACACCGGCCACTGAAAACAAAAATGAAT
GTGAGACCACCACCTATAAATCCGGCGGGCTCACGCCCCTCAGCGCCTCCGCAGTATGAG
CTTCGGCTGAATACTGGTACTGACTCCTTTTTACCTTTAGAGGAACGGAGAAAAATACAA
GTAGCTTTTCCAGTATTCGAGAATGCGGAGGGCGGAAGAGTACATACCCCTGTAGATTAC
AATCAAATCAAAGAATTGGCCGAATCCGTTCGTAATTATGGGGTCAATGCTAACTTTACC
ACATTACAGGTGGAAAGGCTTGCTAATTTTGCCATGACTCCCACTGACTGGCAGACGACA
GTGAAAGCAGTGCTTCCCAACATGGGACAATACATGGAATGGAAGGCTCTCTGGTATGAT
GCAGCCCAGGCACAAGCTAGAGTTAATGCCACGGCTGAAGATGAGAATCAGAGGCAGTGG
ACATTTGAAATGCTGACAGGTCAGGGTCAACATGCCCTTAATCAAACCAACTACATCTGG
GGTGTCTATGGTCAGGTGTCGGCCGCCGCTATTAAAGCATGGAAGGCCCTCACAAAAAGG
GGAGAGTCCAGTGGACACCTTACAAAGATTGTCCAAGGACCCCAAGAGCCATTTTCAGAC
TTTGTGGCTAGAATGACAGAGGCCGCCAGTCGCATCTTTGGTGATTCAGAACAAGCTATG
CCCCTGATTGAGCAACTTGTCTATGAACAAGCAACCCAGGAATGTCGAGCGGCTATCGCC
CCTCGCAAAAGCAAAGGTTTACAAGATTGGCTCAGAGTGTGCAGGGAGCTGGGGGGACCC
CTAACCAATGCAGGACTAGCTGCCGCCATTTTACAAACGCACAGGTATAGAGATTTATCT
AGTCGAAAAGCTTGTTTTAATTGTGGGAAAATGGGGCACCTTAAGAAAGATTGTCAAGCC
CCTGAAAGAACAAGAGAATCGAAGCTTTGCCATCGTTGTGGTAAAGGTTATCATAGGGCT
AGCGAATGCAGGTCAGTCCGGGATGTAAAAGGGAGGCTTCTGCCCCCTATTGAAGAACCC
AATGTACCCCAATCAAAAAACGGGTCACGGGGCCCATGGTCCCAGGGCCCTCAGAAATAT
GGGAACCAATTTCAGAAAAGCAATCAAGAGGAAGTAGAGGCTTCCGAGGAACCCCCGGAA
TGGGCTTGCGTGCCGCCTCCGACTTCTTACTCATGCCCCAAATGAATGTTCAACCGGTCC
CAGTCCATTCCCCTGGACCTTTGCCCCCTGCCACCATTGGGCTTATTCTGGGCCGTGGCT
CCTTAACTTTACAGGGACTCATTATATATCCTGGAATTGTTGACCCGTATCATAAAGAGG
AGATTCAAGTTCTCTGTTCTAGCCCTCGGGGTGTATTTTCTATAAAGCAGGGAGATAGAA
TTGCACAACTGGTGTTGCTGCCCTCCCTCGGGGATGGAGAAACCTACACTTTACAAAAAA
GGGCTATGGGATCTTCTGGAAGTGATTCAGCCTATCTGGCTATACCCCTAAATGAGAGAC
CTACAATAAAATTGTTAATTAATGGAAAAGAATTTGAAGGGATAATGGATACGGGAGCAG
ACAAAAGCATTTTTCACTCCATTGGTGGCCGAAGTCTTGGCCCACTGTTGTTTCATCTCA
TTCTCTACAAGGTCTTGGATACCAGTCCTCTCCTGCCATCAGTGCCTCAGCCTTAACCTG
GCGGAATGCTGAGGGCAAACAGGGATGTTTTACCCCCTATGTGTTGCCACTCCCTGTAAA
TTTATGGGGACGGGATGTGTTACAAGCCATGGGCATGACCCTAACTAAAGAATACTCCCC
CCAGGCATCAGCCATTATGGCAAAGATGTGGTATACAAACGGTAGAGGCTTGGGTAGGCA
AGAACAAGGCAGAATAACACCCATTACACAACACGGAAATCGGGGTAGAAAAGGACTGGG
TTTTATTTAGGGGCCGTTGAGGCTTCACGACCCATACCATGGAAAACAGAGGAGCCGTTA
TGGGTCTCTCAATGGCCTCTATCCTCTGAAAAATTAGAGGCTGTCACAAGATTAGTGCAA
GAACAGGAACGGCTGGGGCATCTAGAGCCTTCTACCTCCCCATGGAATACACCAATTTTT
GTTATTAAGAAGAAATCTGGGAAGTGGAGATTACTCCATGACCTGCGGGCCATTAACAAT
CAGATGCATCTTTTTGGCCCTGTTCAAAGAGGCCTTCCTTTGCTTTCTGCACTTCCTCAA
GATTGGAAGCTTATTATTATAGATATTAAGGATTGTTTCTTCTCTATTCCACTTTACCCA
CGGGATAGACCAAGGTTTGCCTTCACTATCCCTTCTCTTAATCATATGGAACCAGACAAG
AGATTTCAGTGGAAGGTACTGCCGCAAGGCATGGCCAATAGCCCAACAATATGTCAGCTG
TATGTGCAGGAGGCTTTGGAGCCAATTAGGAAGCAATTTACATCTTTAATCGTTATCCAT
TATATGGACGATATTCTTATTTGTCACAAAGAGTTAGATGTTTTACAAAAGGCTTTCCCC
ATGCTGGTGGCTGAATTAAAACAGTGGGGATTAGAGATTGCCTCAGAAAAGGTTCAAATT
GCAGATACAGGCCTCTTTTTGGGCTCAATGATTACTCCCAAAAATATAGTTCCTCAGAAA
ATAGAAATTCGCAAAGACCACTTACAAACATTAAATGATTTTCAGAAACTTCTGGGAGAT
ATAAATTGGTTGAGGCCCTTTTTAAAAATTCCATCTGCTGATCTAAAACCCCTCTTCGAT
CTCCTGGAGGGTGAGCCTCATATCTCCTCACCCAGAAAATTTACCCCTGCCGCCCACCGA
GCCTTACAGATGGTGGAAGAGGCCTTACAGGAAGCACAATTACAACGTATTGAGGAGTCA
CTACCTTTTAATCTGTGTGTTTTTAAGACAGCTCAATTGCCAATTGCAGTCCTGTGGCAA
CATGGACCATTACTTTGGATTCATCCAAATGCTTCCCCTGCTAAGATTATTCACTGGTAC
CCTGATGCTGTTGCACAGCTCGCGCTTCGCGGAATAAAAGCAGCTGTTACACATTTTGGC
AGGGATCCTGATTCCTTGATTGTGCCTTATACTGCTGCACAAGTTCAGACCTTGGCAGCC
ACATCTAGTGATTGGGCAGTTTTAATTACTTCCTTTTCAGGACAAATTGATAATCATTTT
CCAAAGCATCCAATTTTACAGTTTGCCCTAAACCAGGCTATAGTGTTTCCACAAGTGACA
GCTAAAGACCCACTCCCAGATGGGACTGTGGTGTACACTGATGGATCAAAAACTGGTATG
GGAGCTTATGTGGTCAAGGATAGGGTTATATCTAAACAATATAATGAAACTTCACCTCAA
GTTGTAGAATGTCTGATAGTACTGGAGGTTCTTGAGGCTTTTCCAGGACCCCTCAATATT
GTATCAGATTCCTCTTATGTGGTTAATGCAGTTAATCTCCTTGAGATAGCTGGAATAATA
AGATCCTCCAGCAGAGTTGCTAACATCTTTCAAAAGATACAAGCTGCCTTGTTAAATAGG
AGATTTCCTGTTTTCATTACCCATGTCCGAGCACATTCTGGACTCCCAGGTCCCATGTCC
TTAGGGAATGACTTAGCGGACAAGGCTACAAAGCTGGTGGCCGCTGCCTTGTCTACCCAT
GCACAAGCAGCAAAAGAATTCCATAAGCGCTTTCATGTGACGGCTGAGACCTTGCGCCGT
CGTTTTGCTCTATCCAGGAAAGAGGCTAGGGAAATTGTTACTCAATGCCAGAATTGCTGC
AAATTCTTACCTACTCCCCACATGGGAATAAACCCACGTGGCATTAGACCACTGCAGATG
TGGCAGATGGATGTTACTCACATTCCCTCTTTTGGAAGGCTTCAATATGTTCATGTTTCT
GTTGACACCTGTTCTGGCGTAATGTTCGCCACACCCCTAACAGGGGAAAAGGCCTCATAT
GTGATTCAACATTGCCTTGAGGCCTGGAGTGCTTGGGGAAAACCCAGAATTTTAAAAACA
GACAATGGACCAGCATATACCTCTCAAAAATTCCGACAGTTTTGTCGGCAAATGGATGTT
ACCCATCTAACTGGCCTACCTTATAACCCTCAAGGACAGGGCATTGTGGAACGTGCCCAT
CGTACACTCAAATCATATCTGATTAAACAAAAGGGGAGTATTGAGGATGTTCTACCCTCG
GTACCAAGAGTTGCTGTATCCATGGCACTTTTTACCCTTAATTTCTTGAACTCTGATGCC
CAAGGCCACACTGCGGCCGATCGCCACAGTTTAGAGCCTGATAGGCCAAAAGAAATGGCA
AAATGGAAAGATGTCTTGACTGATCTCTGGAAAGGCCCGGATCCTATTCTTATAAGATCC
AGGGGAGCTGTGTGTGTTTTTCCATAGGAGGAAGAAAACCCCCTGTGGATCCCTGAAAGA
CTCACTCGAAGAGCTCCTTCACAACTCCAGAATAAGAAGGATGGAGGCCAAGTGGGTGAT
GAAGACTCTCCTACTCGGGATGATGGTTCCTAGTATGATGGGAGAGTTACGGTGGGCCAT
CATGTCTACCTTCCCCCTACCGATGCCAGTGATGCAGAATGCCCAGGTGTTCCCTAGATT
TTTCACAACTAATAGAGAGTTGGGGCTTGCCTTTTTGCCTTTAGATCCTCAGATACAGAG
TTTTCAGGATGAGAGAACCTTGTCATTGGTAGGAAGCTTGTGCTTTACTGTGATTTCTTC
ATTAAAGGATAATTTTATTCATATGGATCCAGAAAGATCTAATGCTAATCCTTTTGAATT
AATGGAAGCTGTACTGATCTTTCTCCTATGATAGTGAGAAGGGACAGATTACTTTTGATT
GGAAAGGGGCATTAGGCAACAGTCTGAGTGAGGGACAGAGCTATGGATCATCTGATTGGT
CCTCCTCCAATGTTAAGTATACCCCTTTTAAGAGAACTAATTATTCAGCTGCCCTTTATT
TGGGTTGTGAGTAATGATACCTTAGGTAAGAATCAGAAAGAAATAAATTGCTCTGCTTAG
AATTGTTTTTATGCATTATGCTGGGATGCTATTAAGCACCCTTTTGCTTTGGTAATGCGC
ATGCCTCGATTTGTTCCAGTTCCTGTTGAGACGCCAAGTAATTTGAGTTTGTTTAGGGAA
AAGCGAGATTTTTGGGATCTCTGCTATTATTGTGGGCCTGATAGCCACCGCCGCGGTTAC
TGCTTCGGTTACCGCCTCGGCCCTTGCACTTTCTGCCACTGTGCAGACAACTCAAACCAT
TAATGAACTATAGGCCACTGTGACCATGGTCCTAGATAAACAGGCCACTGCCAATTCTCA
GATACAAGGAGGCCTGATGTTGGTAAACCAACAGATTAATTTGGTTCAGGAACAATTGGA
TATATTGTGGCAGATGGCCCAATTGGGATGTGAACAAAAGTTGCCTGGCCTTTGTGTCAC
TTCAGTACAATATGAGAATTTTACAAGAGCAGCTAACCTGTCACAAGCTCTGTCTCAACA
TTTATTACAGAATTGGACTTTTGAGTTTGAGCAGACACTCCGTGAGTTGAGAATGGCGAT
CCTGCAAGTGAATTCGACGCATCTGGATCTTTCTCTGATGGAAGGCCTCTCCTCCTGGAT
TTCATCTGCATTTTCTTATTTTAAGGAATGGGTGGGGGTAGGATCATTTAGCCTAGTTCT
CTGCTGTGGAATAGTGTTGATGCTTTGGATGGTGTGTAAGCTCAGAGCCCAAACAAAAGA
GACAAAGTGGTGGTGGCACAAGCACTTGCTGCCTTAGAACACGGAGCCTCCCCTGACATT
TGGTTAACCATGTTAAAGCAATAGGTCGCTGGCCTCCCAGCTCTTGCACCCCACGAGGCT
AGTCTCATTGCACGGGATAGAGTGGGTAGGCTTCAGCAGCCCAAGGAGTTGCAAGGCTAA
GCACTGCACAGGAGAGGTCTGCGGTATAACGACTTTCTCCTGGGAGATAAGTCATCTTGC
ATGAAGGTTCTATGTCATGATCTCCTTCCCCCAGAAAAACGACATCGGACTGGTCAGGGC
TCTCTCTGGGGATAAGACCCTGGAGAGGAGCTTTGTACATGTTCCGAATTTGCACATGGG
GATTTGACCTCTATCTCCACTCCAAAGTTGTGGGTGTCCTATTGCTTCAAAAATAAATGA
ATAGGGGGAGATGTGAGGAGCCGCCCTCGCTATCGCTATTGCCGTTAGAAGATGGCGCTG
ACATCTGCTGTCAGTTGGAGTTAACCGTTAGAAGATGGCGCTGACATCTGCTGTCAGTTG
GAGTTAACCGTTTAAGCTGTGCCTCTCCCGTGGCGTCATCTGGGGTGATGTGCAAACCAC
CAATCCCGGCTCTACACGTCTCACTCGGAGCTCCTAGGCTTATATAAGGGGCTGGGTTTC
TTAGCTTGGGGTCTCCCTCTAAGAAGCTGATCATCTATCTCTCAAGATGCATTAAAGCTT
TACTGCAGAAGGATCCGAGTGTTCTGCGTCGTTCTTGCTGGCGAGATGGTAGCGCGGGAC
A
>IAPLTR4_I.2679650
TGTGAGGAGCCGCCCTCGCTATCGCTATTGCCGTTAGAAGATGGCGCTGACATCTGCTGT
CAGTTGGAGTTAACCGTTTAAGCTGTGCCTCTCCCGTGGCGTCATCTGGGGTGATGTGCA
AACCACCAATCCCGGCTCTACACGTCTCACTCGGAGCTCCTAGGCTTATATAAGGGGCTG
GGTTTCTTAGCTTGGGGTCTCCCTCTAAGAAGCTGATCATCTATCTCTCAAGATGCATTA
AAGCTTTACTGCAGAAGGATCCGAGTGTTCTGCGTCGTTCTTGCTGGCGAGACGGTAGCG
CGGGACATCTGGTGCCGAAACCCGGGAACTCTTCAACATCGCCGGCGCCGCGGGAGACCC
CTCGGAAGACGGGGCGGATTCAGAACTGCAGGGACGTAAGTTCAGAGAGGTATGCTTTAT
CCTGAATACCCCCTTTCTCGACTTTGGCCTTAGTTTGTCATCACCGTGGGACGGGTCAGT
GGAGGCTTTGGTGCTAGTCCTGTTTGTCCTTCTCCTTCATCGTGGCTGGTGCTGACAGAA
CGGTGCTGTCAGTCTGGTGCTGTCAGTCTGGTAACGGAGTTGAGCGCCGTTTTTTAGATA
AGCCGCTAGCGCGATGGGGTTGTCACAGTCAGTGGTTACTGCCCTACAGACTGTGCTAAA
ACAAAGAGATCTTAAAATTGCACCACGAACACTTCAAAATTTTGTGAAGGAGGTAGATAG
AGTGGCACCATGGTATGCTTGTTCCGGGTCCCTCACTGTGGCCTCATGGAACAAGCTAGG
TAAAGAACTAGACAGGAAGCATGCAGAAGGAGATCTCCACTTAGGTACCAAAGCCATTTG
GAAGCTAGTTAAAAACTGCTTGGAGGATGAGGCCTGTCACCCTGCTATAATAGAAAGTCA
GGGAACCTTAGAGGAAGTTCAGGATAGCATGTCAGAAACTGAACGGAGTGAGAGAATGGG
AGCTCGCAAAAGGAAAGACATGTCTAAGAAAAAAGGCCCTCCCCAAGAAGTTAAGAAAGG
GGGAGAGAGAGAAGGGAGTGATCATTCACCCCCTAACAAATCTAAGAAAAAGAAAAAGCC
AGAATCTAGTCTATACCCTACAGTAGAGCTAGAAGCCTTGGAGCTAGATAATTCTGATTC
TGACACTCTGTATTCTAGCGAAGAAGGTGGTCTAGAGGAGGAGGTGGCACGGTATGAGGA
AGAAAGATATCACCCTGATAGACACCGGCCACTGAAAACAAAAATGAATGTGAGGCCACC
GCCTATAAATCCGGCGGGCTCACGCCCCTCAGCGCCTCCGCAGTATGAGCTTCGGCTGAA
TACTGGTACTGACTCCTTTTTACCTTTAGAGGAACGGAGAAAAATACAAGTAGCTTTTCC
AGTATTCGAGAATGCGGAAGGCGGAAGAGTACATACCCCTGTAGATTACAATCAAATCAA
AGAATTGGCCGAATCCGTTTGTAATTATGGGGTCAATGCTAACTTTACCACATTACAGGT
GGAAAGGCTTGCTAATTTTGCCATGACTCCCACTGACTGGCAGACGACAGTGAAAGCAGT
GCTTCCCAACATGGGACAATACATGGAATGGAAGGCTCTCTGGTATGATGCAGCCCAGGC
ACAAGCTAGAGTTAATGCCACAGCTGAAGATGAGAATCAGAGGCAGTGGACATTTGAAAT
GCTGACAGGTCAGGGTCAACATGCCTTTAATCAAACCAACTACATCTGGGGTGTCTATGG
TCAGGTGTCGGCCGCCGCTATTAAAGCATGGAAGGCCCTCACAAAAAGGGGAGAATCCAG
TGGACACCTTACAAAGATTGTCCAAGGACCCCAAGAGCCATTTTCAGACTTTGTGGCCAG
AATGACAGAGGCCGCCAGTCGCATCTTTGGTGATTCAGAACAAGCTATGCCCCTGATTGA
GCAACTTGTCTATGAACAAGCAACCCAGGAATGTCGAGCGGCTATCGCCCCTCGCAAAAG
CAAAGGTTTACAAGATTGGCTCAGAGTGTGCAGGGAGCTGGGGGAACCCATAACCAATGC
AGGACTAGCTGCCGCCATTTTACAAACGCACAGGTATAGAGATTTGTCTAATCGAAAAGC
TTGTTTTAATTGGGGGAGAATGGGGCATCTTAAGAAAGATTGTCAAGCCCCTGAAAGAAC
AAGAGAATCGAAGCTTTGCCGTCGTTGTGGTAAAGGTTATCATAGGGCTAGCGAATGCAG
GTCAGTCCGGGATGTAAAAGGGAGGCTTCTGCCCCCTATTGAAGAACCCAAGGTACCCCA
ATCAAAAAACGGGTCACGGGGCCCATGGTCCCAGGGCCCTCAGAAATATGGGAACCAATT
TCAGAAAAGCAATCAAGAGGAAGTAGAGGTTTCCGAGGAACCCCCGGAATGGACTTGCGT
GCCGCCTCCGACTTCTTACTCATGCCCCAAATGAATGTTCAACCGGTCCCAGTCCATTCC
CCTGGACCTTTGCCCCCTGCCACCATTGGGCTTATTCTGGGCCGTGGCTCCTTAACTTTA
CAGGGACTCATTATATATCCTGGAATTGTTGACCCGTATCATAAAGAGGAGATTCAAGTT
CTCTGTTCTAGCCCTCGGGGTGTATTTTCTATAAAGCAGGGAGATAGAATTGCACAACTG
GTGTTGCTGCCCTCCCTCGGGGATGGAGAAACCTACACTTTACAAAAAAGGGCTATGGGA
TCTTCTGGAAGTGATTCAGCCTATCTGGCTATACCCCTAAATGAGAGACCTACAATAAAA
TTGTTAATTAATGGAAAAGAATTTGAAGGGATAATGGATACGGGAGCAGACAAAAGCATT
ATTTCACTCCATTGGTGGCCGAAGTCTTGGCCCACTGTTGTTTCATCTCATTCTCTACAA
GGTCTTGGATACCAGTCCTCTCCTGCCATCAGTGCCTCAGCCTTAACCTGGCGGAATGCT
GAGGACAAACAGGGATGTTTTACCCCCTATGTGTTGCCACTCCCTGTAAATTTATGGGGA
CGGGATGTGTTACAAGCCATGGGCATGACCCTAACTAATGAATACTCCCCCCAGGCATCA
GCCATTATGGCAAAGATGGGGTATACAAACGGTAGAGGCTTGGGTAGGCAAGAACAAGGC
AGAATAAAACCCATTACGCAACATGGAAATCAGGGTAGAAAAGGACTGGGTTTTATTTAG
GGGCCGTTGAGGCTTCACGACCCATACCGTGGAAAACAGAGGAGCCGTTATGGGTCTCTC
AATGGCCTCTATCCTCTGAAAAATTAGAGGCTGTCACAAGATTAGTGCAAGAACAGGAAC
GGCTGGGGCATCTAGAGCCTTCTACCTCCCCATGGAATACACCAATTTTTGTTATTAAGA
AGAAATCTGGGAAGTGGAGATTACTCCACGACCTGCGGGCCATTAACAATCAGATGCATC
TTTTTGGCCCTGTTCAAAGAGGCCTTCCTTTGCTTTCTGCACTTCCTCAAGATTGGAAGC
TTATTATTATAGATATTAAGGATTGTTTCTTCTCTATTCCACTTTACCCACGGGATAGAC
CAAGGTTTGCCTTCACTATCCCTTCTCTTAATCATATGGAACCAGACAAGAGATTTCAGT
GGAAGGTACTGCCGCAAGGCATGGCCAATAGCCCAACAATATGTCAGCTGTATGTGCAGG
AGGCTTTGGAGCCAATTAGGAAGCAATTTACATCTTTAATCGTTATCCATTATATGGACG
ATATTCTTATTTGTCACAAAGAGTTAGATGTTTTACAAAAGGCTTTTCCCATGCTGGTGG
CTGAATTAAAACAGTGGGGATTAGAGATTGCCTCAGAAAAGGTTCAAATTGCAGATACAG
GGCTCTTTTTGGGCTCAATGATTACTCCCAAAAATATAGTTCCTCAGAAAATAGAAATTC
GCAAAGACCACTTACAAACATTAAATGATTTTCAGAAACTTCTGGGAGATATAAATTGGT
TGAGGCCCTTTTTAAAAATTCCATCTGCTGATCTAAAACCCCTCTTCGATCTCCTGGAGG
GTGAGCCTCATATCTCCTCACCCAGAAAATTTACCCCTGCCGCCCACCGAGCCTTACAGA
TGGTGGAAGAGGCCTTACAGGAAGCACAATTACAACGTATTGAGGAGTCACTACCTTTTA
ATCTGTGTGTTTTTAAGACAGCTCAATTGCCAACTGCAGTCCTGTGGCAACATGGACCAT
TACTTTGGATTCATCCAAATGCTTCCCCTGCTAAGATTATTGACTGGTACCCTGATGCTG
TTGCACAGCTCGCGCTTCGCGGAATAAAAGCAGCTGTTACACATTTTGGCAGGGATCCTG
ATTTCTTGATTGTGCCTTATACTGCTGCACAAGTTCAGACCTTGGCAGCCACATCTAGTG
ATTGGGCAGTTTTAGTTACTTCCTTTTCAGGACAAATTGATAATCATTTTCCAAAGCATC
CAATTTTACAGTTTGCCCTAAACCAGGCTATAGTGTTTCCACAAGTGACAGCTAAAGACC
CACTCCCAGATGGGACTGTGGTGTACACTGATGGATCGAAAACTGGTATGGGAGCTTATG
TGGTCAAGGATAGGGTTATATCTAAACAATATAATGAAACTTCACCTCAAGTTGTAGAAT
GTCTGATAGTACTGGAGGTTCTTGAGGCTTTTCCAGGACCCCTCAATATTGTATCAGATT
CCTCTTATGTGGTTAATGCAGTTAATCTCCTTGAGATAGCTGGAATAATAAGATCCTCCA
GCAGAGTTGCTAACATCTTTCAGAAGATACAAGCTGCCTTGTTAAATAGGAGATTTCCTG
TTTTCATTACCCATGTCCGAGCACATTCTGGACTCCCAGGTCCCATGTCCTTAGGGAATG
ACTTAGCGGACAAGGCTACAAAGCTGGTGGCCGCTGCCTTGTCTACCCATGCACAAGCAG
CAAAAGAATTCCATAAGCGCTTTCATGTGACGGCTGAGACCTTGCGCCGTCGTTTTGCTC
TATCCAGGAAAGAGGCTAGGGAAATTGTTACTCAATGCCAGAATTGCTGCGAATTCTTAC
CTACTCCCCACATGGGAATAAACCCACGTGGCATTAGACCATTGCAGATGTGGCAGATGG
ATGTTACTCATATTCCCTCTTTTGGAAGGCTTCAATATGTTCATGTTTCTGTTGACACCT
GTTCTGGCGTAATGTTCGCCACGCCCCTAACAGGGGAAAAGGCCTCATATGTGATTCAAC
ATTGCCTTGAGGCCTGGAGTGCTTGGGGAAAACCCAGAATTTTAAAAACAGACAATGGAC
CAGCATATACCTCTCAAAAATTCCGACAGTTTTGTCGGCAAATGGATGTTACCCATCTAA
CTGGCCTACCTTATAACCCTCAAGGACAGGGCATTGTGGAACGTGCCCATCGTACACTCA
AATCATATCTGATTAAACAAAAGGGGAGTATTGAGGATGTTCTACCCTCGGTACCAAGAG
TTGCTGTATCCATGGCACTTTTTACCCTTAATTTCTTGAACTCTGATGCCCAAGGCCACA
CTGCGGCCGATCGCCACAGTTTAGAGCCTGATAGGCCAAAAGAAATGGTAAAATGGAAAG
ATGTCTTGACTGATCTCTGGAAAGGCCCGGATCCTATTCTTATAAGATCCAGGGGAGCTG
TGTGTGTTTTTCCATAGGAGGAAGAAAACCCCCTGTGGATCCCTGAAAGACTCACTCGAA
GAGCTCCTTCACAACTCCAGAATAAGAAGGATGGAGGCCAAGTGGGTGATGAAGACTCTC
CTACTCGGGATGATGGTTCCTAGTATGATGGGAGAGTTACGGTGGGCCATCATGTCTACC
TTCCCCCTACCGATGCCAGTGATGCAGAATGCCCAGGTGTTCCCTAGATTTTTCACAACT
AATAGAGAGTTGGGGCTTGTCTTTTTGCCTTTAGATCCTCAGATATAGAGTTTTCAGGAT
GAGAGAACCTTGTCATTAGTAGGAAGCTTGTGCTTTACTGTGATTTCTTCATTAAAGGAT
AATTTTATTCATATGGATCCAGAAAGATCTAATGCTAATCCTTTTGAATTAATGGAAGCT
GTACTGATCTTTCTCCTATGGCAATGATTGCTGGAGGATATAGTGAGAAGGGACAGATTA
CTTTTGATTGGAAAGGGGCATTAGGCAACAGTCTGAGTGAGGGACAGAGCTATGGATCAT
CTGATTGGTCTTCCTCCAATGTTAAGTATACCCCTTTTAAGAGAACTAATTATTCAGCTG
CCCTTTATTTGGGTTGTGAGTAATGATACCTTAGGTAAGAATCAGAAAGAAATAAATTGC
TCTGCTTAGAATTGTTTTTATGCATTATGCTGGGATGCTATTAAGCACCCTTTTGCTTTG
GTAATGCGCATGCCTCGATTTGTTCCAGTTCCTGTTGAGACGCCAAGTAATTTGAGTTTG
TTTAGGGAAAAGCGAGATTTTTGGGATCTCTGCTATTATTGTGGGCCTGATAGCCACCGC
CGCGGTTACTGCTTCGGTTACCGCCTCGGCCCTTGCACTTTCTGCCACTGTGCAGACAAC
TCAAACCATTAATGAACTATAGGCCACTGTGACCATGGTCCTAGATAAACAGGCCACTGC
CAATTCTCAGATACAAGGAGGCCTGATGTTGGTAAACCAACAGATTAATTTGGTTCAGGA
ACAATTGGATATATTGTGGCAGATGGCCCAATTGGGATGTGAACAAAAGTTGCCTGGCCT
TTGTGTCACTTCAGTACAATATGAGAATTTTACAAGAGCAGCTAACCTGTCACAAGCTCT
GTCTCAACATTTATTACAGAATTGGACTTTTGAGTTTGAGCAGACACTCCGTGAGTTGAG
AATGGCGATCCTGCAAGTGAATTCGACGCATCTGGATCTTTCTCTGATGGAAGGCCTCTC
CTCCTGGATTTCATCTGCATTTTCTTATTTTAAGGAATGGGTGGGGGTAGGATCATTTAG
CCTAGTTCTCTGCTGTGGAATAGTGTTGATGCTTTGGATGGTGTGTAAGCTCAGAGCCCA
AACAAAAGAGACAAAGTGGTGGTGGCACAAGCACTTGCTGCCTTAGAACACGGAGCCTCC
CCTGACATTTGGTTAACCATGTTAAAGCAATAGGTCGCTGGCCTCCCAGCTCTTGCACCC
CACGAGGCTAGTCTCATTGCACGGGATAGAGTGGGTAGGCTTCAGCAGCCCAAGGAGTTG
CAAGGCTAAGCACTGCACAGGAGAGGTCTGCGGTATAACGACTTTCTCCTGGGAGATAAG
TCATCTTGTATGAAGGTTCTATGTTATGATCTCCTTCCCCCAGAAAAACGACATCGGACT
GGTCAGGGCTCCCTCTGGGGATAAGACCCTGGAGAGGAGCTTTGTACATGTTCCGAATTT
GCACATGGGGATTTGACCTCTATCTCCACTCCAAAGTTGTGGGTGTCCTATTGCTTCAAA
AATAAATGAATAGGGGGAGATGTGAGGAGCCGCCCTCGCTATCGCTATTGCCGTTAGAAG
ATGGCGCTGACATCTGCTGTCAGTTGGAGTTAACCGTTTAAGCTGTGCCTCTCCCGTGGC
GTCATCTGGGGTGATGTGCAAACCACCAATCCCGGCTCTACACGTCTCACTCGGAGCTCC
TAGGCTTATATAAGGGGCTGGGTTTCTTAGCTTGGGGTCTCCCTCTAAGAAGCTGATCAT
CTATCTCTCAAGATGCATTAAAGCTTTACTGCAGAAGGATCCGAGTGTTCTGCGTCGTTC
TTGCTGGCGAGACGGTAGC
>IAPLTR3.2897495
TGTGAGGAGCCGCCCTCGCTATCGCTATTGCCGTTAGAAGATGGCGCTGACATCTGCTGT
CAGTTGGAGTTAACCGTTAGAAGATGGCGCTGACATCTGCTGTCAGTTGGAGTTAACCGT
TTAAGCTGTGCCTCTCCCGTGGCGTCATCTGGGGTGATGTGCAAACCACCAATCCCGGCT
CTACACGTCTCACTCGGAGCTCCTAGGCTTATATAAGGGGCTGGGTTTCTTAGCTTGGGG
TCTCCCTCTAAGAAGCTGATCATCTATCTCTCAAGATGCATTAAAGCTTTACTGCAGAAG
GATCCGAGTGTTCTGCGTCGTTCTTGCTGGCGAGACGGTAGCGCGGGACATCTGGTGCCG
AAACCCGGGAACTCTTCAACATCGCCGGCGCCGCGGGAGACCCCTCGGAAGACGGGGCGG
ATTCAGAACTGCAGGGACGTAAGTTCAGAGAGGTATGCTTTATCCTGAATACCCCCTTTC
TCGACTTTGGCCTTAGTTTGTCATCACCGTGGGACGGGTCAGTGGAGGCTTTGGTGCTAG
TCCTGTTTGTCCTTCTCCTTCATCGTGGCTGGTGCTGACAGAACGGTGCTGTCAGTCTGG
TGCTGTCAGTCTGGTGCTGTCAGTCTGGTGCTGTCAGTCTGGTAACGGAGTTGAGCGCCG
TTTTTTAGATAAGCCGCCAGCGCGATGGGGTTGTCACAGTCAGTGGTTACTGCCCTACAG
ACTGTGCTAAAACAAAGAGATCTCAAAATTGCACCACGAACACTTCAAAATTTTGTGAAG
GATGTAGATAGAGTGGCACCATGGTATGCTTGTTCCGGGTCCCTCACTGTGGCCTCATGG
AACAAGCTAGGTAAAGAACTAGACAGGAAGCATGCAGAAGGAGATCTCCACTTAGGTACC
AAAGCCATTTGGAAGCTAGTTAAAAACTGCTTGGAGGATGAGGCCTGTCACCCTGCTATA
ATAGAAAGTCAGGGAACCTTAGAGGAAGTTCAGGATAGCATGTCAGAAACTGAACGGAGT
GAGAGAATGGGAGCTCGCAAAAGGAAAGACATGTCTAAGAAAAAAGGCCCTCCCCAAGAA
GTTAAGAAAGGGGGAGAGAAAGAAGGGAGTGATCATTCACCCCCTAACAAATCTAAGAAA
AAGAAAAAGCCAGAATCTAGTCTATACCCTACAGTAGAGCTAGAAGCCTTGGAGCTAGAT
AATTCTGATTCTGACACTCTGTATTCTAGCGAAGAAGGTGGTCTAGAGGAGGAGGTGGCA
CGGTATGAGGAAGAAAGATATCACCCTGATAGACACCGGCCACTGAAAACAAAAATGAAT
GTGAGGCCACCGCCTATAAATCCGGCGGGCTCACGCCCCTCAGCGCCTCCGCAGTATGAG
CTTCGGCTGAATAATGGTACTGACTCCTTTTTACCTTTAGAGGAACGGAGAAAAATACAA
GTAGCTTTTCCAGTATTCGAGAATGCGGAAGGCGGAAGAGTACATACCCCTGTAGATTAC
AATCAAATCAAAGAATTGGCCGAATCCGTTCGTAATTATGGGGTCAATGCTAACTTTACC
ACATTACAGGTGGAAAGGCTTGCTAATTTTGCCATGACTCCCACTGACTGGCAGACGACA
GTGAAAGCAGTGCTTCCCAACATGGGACAATACATGGAATGGAAAGCTCTCTGGTATGAT
GCAGCCCAGGCGCAAGCTAGAGTTAATGCCACGGCTGAAGATGAGAATCAGAGGCAGTGG
ACATTTGACATGCTGACAGGTCAGGGTCAACATGCCCTTAATCAAACCAACTACATCTGG
GGTGTCTATGGTCAGGTGTCGGCCGCCGCTATTAAAGCATGGAAGGCCCTCACAAAAAGG
GGAGAGTCCAGTGGACACCTTACAAAGATTGTCCAAGGACCCCAAGAACCATTTTCAGAC
TTTGTGGCCAGAATGACAGAGGCCGCCAGTCGCATCTTTGGTGATTCAGAACAAGCTATG
CCCCTGATTGAGCAACTTGTCTATGAACAAGCAACCCAGGAATGTCGAGCGGCTATCGCC
CCTCGCAAAAGCAAAGGTTTACAAGATTGGCTCAGAGTGTGCAGGGAGCTGGGGGGACCC
CTAACCAATGCAGGACTAGCTGCTGCCATTTTACAAACGCACAGGTATAGAGATTTATCT
AATCGAAAAGCTTGTTTTAATTGTGGGAGAATGGGGCACCGTAAGAAAGATTGTCAAGCC
CCTGAAAGAACAAGAGAATCGAAGCTTTGCCATCGTTGTGGTAAAGGTTATCATAGGGCT
AGCGAATGCAGGTCAGTCCGGGATGTAAAAGGGAGTCTTCTGCCCCCTATTGAAGAACCC
AAGGTACCCCAATCAAAAAACGGGTCACGGGGCCCGTGGTCCCAGGGCCCTCAGAAATAT
GGGAACAAATTTCAGAAAAGCAATCAAGAGGAAGTAGAGGTTTCCGAGGAACCCCCGGAA
TGGACTTGCGTGCCGCCTCCGACTTCTTACTCATGCCCCAAATGAATGTTCAACCGGTCC
CAGTCCATTCCCCTGGACCTTTGCCCCCTGCCACCATTGGAATTATTCTGGGCCGTGGCT
CCTTAACTTTACATTGACTCATTATATATCCTGGGATTTTTGACCCGTATCATAAAGAGG
AGATTCAAGTTCTCTGTTCTAGCCCTCGGGGTGTATTTTCTATAAAGCAGGGAGATAGAA
TTGCACAACTGGTGTTGCTGCCCTCCCTCGGGGATGGAGAAACCTACACTTTACAAAAAA
GGGCTATGGGATCTTCTGGAAGTGATTCAGCCTATCTGGCTATACCCCTAAATGAGAGAC
CTACAATAAAATTGTTAATTAATGGAAAAGAATTTGAAGGGATAATGGATACGGGAGCAG
ACAAAAGCATTATTTCACTCCATTGGTGGCCGAAGTCTTGGCCCACTGTTGTTTCATCTC
ATTCTCTACAAGGTCTTGGATACCAGTCCTCTCCTGCCATCAGTGACTCAGCCTTAACCT
GGCGGAATGCTGAGGGCAAACAGGGATGTTTTACCCCCTATGTGTTGCCACTCCCTGTAA
ATTTATGGGGACGGGATGTGTTACAAGCCATGGGCATGACCCTAACTAATGAATACTCCC
CCCAGGCATCAGCCATTATGGCAAAGATGGGGTATACAAATGGTAGAGGCTTGGGTAGGC
AAGAACAAGGCAGAATAAAACCCATTACGCAACACGGAAATCGGGGTAGAAAAGGACTGG
GTTTTATTTAGGGGCCGTTGAGGCTTCACAACCCATACCATGGAAAACAGAGGAGCCGTT
ATGGGTCTCTCAATGGCCTCTATCCTCTGAAAAATTAGAGGCTGTCACAAGATTAGTGCA
AGAACAGGAACGGCTGGGGCATCTAGAGCCTTCTACCTCCCCATGGAATACACCAATTTT
TGTTATTAAGAAGAAATCTGGGAAGTGGAGATTACTCCATGACCTGCGGGCCATTAACAA
TCAGATGCATCTTTTTGGCCCTGTTCAAAGAGGCCTTCTTTGCTTTCTGCACTTCCTCAA
GATTGGAAGCTTATTATTATAGATATTAAGGATTGTTTCTTCTCTATTCCACTTTACCCA
CGGGATAGACCAAGGTTTGCCTTCACTATCCCTTCTCTTAATCATATGGAACCAGACAAG
AGATTTCAGTGGAAGGTACTGCCGCAAGGCATGGCCAATAGCCCAACAATATGTCAGCTG
TATGTGCAGGAGGCTTTGGAGCCAATTAGGAAGCAATTTACATCTTTAATCGTTATCCAT
TATATGGACGATATTCTTATTTGTCACAAAGAGTTAGATGTTTTACAAAAGGCTTTTTCC
ATGCTGGTGGCTGAATTAAAACAGTGGGGATTAGAGATTGCCTCAGAAAAGGTTCAAATT
GCAGATACAGGCCTCTTTTTGGGCTCAATGATTACTCCCAAAAATATAGTTCCTCAGAAA
ATAGAAATTCGCAAAGACCACTTACAAACATTAAATGATTTTCAGAAACTTCTGGGAGAT
ATAAATTGGTTGAGGCCCTTTTTAAAAATTCCATCTGCTGATCTAAAACCCCTCTTCGAT
CTCCTGGAGGGTGAGCCTCATATCTCCTCACCCAGAAAATTTACCCCTGCCGCCCATCGA
GCCTTACAGATGGTGGAAGAGGCCTTACAGGAAGCACAATTACAACGTATTGAAGAGTCA
CTACCTTTTAATCTGTGTGTTTTTAAGACAGCTCAATTGCCAACTGCAGTCCTGTGGCAA
CATGGACCATTACTTTGGATTCATCCAAATGCTTCCCCTGCTAAGATTATTGACTGGTAC
CCTGATGCTGTTGCACAGCTCGCGCTTCGCGGAATAAAAGCAGCTGTTACACATTTTGGC
AGGGATCCTGATTCCTTGATTGTGCCTTATACTGCTGCACAAGTTCAGACCTTGGCAGCC
ACATCTAGTGATTGGGCAGTTTTAGTTACTTCCTTTTCAGGACAAATTGATAATCATTTT
CCAAAGCATCCAATTTTACAGTTTGCCCTAAACCAGGCTATAGTGTTTCCACAAGTGACA
GCTAAAGACCCACTCCCAAATGGGACTGTGGTGTACACTGATGGATCAAAAACTGGTATG
GGAGCTTATGTGGTCAAGGATAGGGTTATATCTAAACAATATAATGAAACTTCACCTCAA
GTTGTAGAATGTCTGATAGTACTGGAGGTTCTTGAGGCTTTTCCAGGACCCCTCAATATT
GTATCAGATTCCTCTTATGTGGTTAATGCAGTTAATCTCCTTGAGATAGCTGGAATAATA
AGATCCTCCAGCAGAGTTGCTAACATCTTTCAGAAGATACAAGCTGCCTTGTTAAATAGG
AGATTTCCTGTTTTCATTACCCATGTCCGAGCACATTCTGGACTCCCAGGTCCCATGTCC
TTAGGGAATGACTTAGCGGACAAGGCTACAAAGCTGGTGGCCGCTGCCTTGTCTACCCAT
GCACAAGCAGCAAAAGAATTCCATAAGCGCTTTCATGTGACGGCTGAGCCCTTGCGCCGT
CGTTTTGCTCTATCCAGGAAAGAGGCTAGGGAAATTGTTACTCAATGCCAGAATTGCTGC
GAATTCTTACCTACTCCGCACATGGGAATAAACCCACGTGGCATTAGACCATTGCAGATG
TGGCAGATGGATATTACTCATATTCCCTCTTTTGGAAGGCTTCAATATGTTCATGTTTCT
GTTGACACCTGTTCTGGCATAATGTTCGCCACACCCCTAACAGGGGAAAAGGCTTCATAT
GTGATTCAACATTGCCTTGAGGCCTGGAGTGCTTGGGGAAAACCCAGAATTTTAAAAACA
GACAATGGACCAGCATATACCTCTCAAAAATTCCGACAGTTTTGTCGGCAAATGGATGTT
ACCCATCTAACTGGCCTACCTTATAACCCTCAAGGACAGGGCATTGTGGAACGTGCCCAT
CGTACACTCAAATCATATCTGATTAAACAAAAGGGGAGTATTGAGATTGAGGATGTTCTA
CCCTCGGTACCAAGAGTTGCTGTGTCCATGGCACTTTTTACCCTTAATTTCTTGAACTCT
GATGCCCAAGGCCACACTGCGGCCGATCGCCACAGTTTAGAGCCTGATAGGCCAAAAGAA
ATGGTAAAATGGAAAGATGTCTTGACTGATCTCTGGAAAGGCCCGGATCCTATTCTTATA
AGATCCAGGGGAGCTGTGTGTGTTTTTCCACAGGAGGAAGAAAACCCCCTGTGGATCCCT
GAAAGACTCACTCGAAGAGCTCCTTCACAACTCCAGAATAAGAAGGATGGAGGCCAAGTG
GGTGATGAAGACTCTCCTACTCGGGATGATGGTTCCTAGTATGATGGGAGAGTTACGGTG
GGCCATCATGTCTACCTTCCCCCTACTGATGCCAGTGATGCATAATGCCCAGGTATTCCC
TAGATTTTTCACAACTAATAGAGAGTTGGGGCTTGCCTTTTTGCCTTTAGATCCTCAGAT
ACAGAGTTTTCAGGATGAGAGATCCTTGTCATTAGTAGGAAGCTTGTGCTTTACTGTGAT
TTCTTCATTAAAGGATAATTTTATTCATATGGATCCAGAAAGATCTAATGCTAATCCTTT
TGAATTAATGGAAGCTGTACTGATCTTTCTCCTATGATAGTGAGAAGGGACAGATTACTT
TTGATTGGAAAGGGGCATTAGGCAACAGTCTGAGTGAGGGACAGAGCTATGGATCATCTG
ATTGGTCCTCCTCCAATGTTAAGTATACCCGTTTTAAGAGAACTAATTATTCAGCTGCTC
CAATTTGTGTTTGGCTGCCCTTTATTTGGGTTGTGAGTAATGATACCTTAGGTAAGAATC
AGAAAGAAATAAATTGCTCTGCTTAGAATTGTTTTTATGCATTATGCTGGGATGCTATTA
AGCACCCTTTTGCTTTGGTAATGCGCATGCCTCGATTTGTTCCAGTTCCTGTTGAGACGC
CAAGTAATTTGAGTTTGTTTAGGGAAAAGCGAGATTTTTGGGATCTCTGCTATTATTGTG
GGCCTGATAGCCACCGCTGCGGTTACTGCTTCGGTTACCGCCTCGGCCCTTGCACTTTCT
GCCACTGTGCAGACAACTCAAACCATTAATGAACTATAGGCCACTGTGACCATGGCCCTA
GATAAACAGGCCACTGCCAATTCTCAGATACAAGGAGGCCTGATGTTGGTAAACCAACAG
ATTAATTTGGTTCAGGAACAATTGGATATATTGTGGCAGATGGCCCAATTGGGATGTGAA
CAAAAGTTGCCTGGCCTTTGTGTCACTTCAGTACAATATGAGAATTTTACAAGAGCAGCT
AACCTGTCACAAGCTCTGTCTCAACATTTATTACAGAATTGGACTTTTGAGTTTGAGCAG
ACACTCCGTGAGTTGAGAATGGCGATCCTGCAAGTGAATTCGACGCATCTGGATCTTTCT
CTGATGGAAGGCCTCTCCTCCTGGATTTCATCTGCATTTTCTTATTTTAAGGAATGGGTG
CGGGTAGGATCATTTAGCCTAGTTCTCTGCTGTGGAATAGTGTTGATGCTTTGGATGGTG
TGTAAGCTCAGAGCCCAAACAAAAGAGACAAAGTGGTGGTGGCACAAGCACTTGCTGCCT
TAGAACACGGAGCCTCCCCTGACATTTGGTTAACCATGTTAAAGCAATAGGTCGCTGGCC
TCCCGGCTCTTGCACCCCATGAGGCTAGTCTCATTGCACGGGATAGAGTGGGTAGGCTTC
AGCAGCCCAAGGAGTTGCAAGGCTAAGCACTGCACAGGAGAGGTCTGCGGTATAACGACT
TTCTCCTGGGAGATAAGTCATCTTGCATGAAGGTTCTATGTCATGATCTCCTTCCCCCAG
AAAAACGACATCGGACTGGTCAGGGCTCTCTCTGGGGATAAGACCCTGGAGAGGAGCTTT
GTACATGTTCCGAATTTGCACATGGGGATTTGACCTCTATCTCCACTCCAAAGTTGTGGG
TGTCCTATTGCTTCAAAAATAAATGAATAGGGGGAGATTTGAGGAGCCGCCCTCGCTATC
GCTATTGCTGTTAGAAGATGGCGCTGACATCTGCTGTCAGTTGGAGTTAACCGTTAGAAG
ATGGCGCTGACATCTGCTGTCAGTTGGAGTTTACCGTTTAAGCTGTGCCTCTCCCGTGGC
GTCATCTGGGGTGATGTGCAAACCACCAATCCCGGCTCTACACGTCTCACTCGGAGCTCC
TAGGCTTATATAAGGGGCTGGGTTTCTTAGCTTGGGGTCTCCCTCTAAGAAGCTGATCAT
CTATCTCTCAAGATGCATTAAAGCTTTACTGCAGAAGGATCCGAGTGTTCTGCGTCGTTC
TTGCTGGCGAGACGGTAGCGCGGGACA
>IAPLTR3.2686032
TGTGAGGAGCCGCCCTCGCTATCGCTATTGCCGTTAGAAGATGGCGCTGACATCTGCTGT
CAGTTGGAGTTAACCGTTAGAAGATGGCGCTGACATCTGCTGTCAGTTGGAGTTAACCGT
TTAAGCTGTGCCTCTCCCGTGGCGTCATCTGGGGTGATGTGCAAACCACCAATCCCGGCT
CTACACGTCTCACTCGGAGCTCCTAGGCTTATATAAGGGGCTGGGTTTCTTAGCTTGGGG
TCTCCCTCTAAGAAGCTGATCATCTATCTCTCAAGATGCATTAAAGCTTTACTGCAGAAG
GATCCGAGTGTTCTGCGTCGTTCTTGCTGGCGAGACGGTAGCGCGGGACATCTGGTGCCG
AAACCCGGGAACTCTTCAACATCGCCGGCGCCATGGGAGACCCCTCGGAAGACGGGGCGG
ATTCAGAACTGCAGGGACGTAAGTTCAGAGAGGTATGCTTTATCCTGAACACCCCTTTTC
TCGACTTTGGCCTTAGTTTGTCATCACCGTGGGACGGGTCAGTGGAGGCTTTGGTGCTAG
TCCTGTTTGTCCTTCTCCTTCATCGTGGCTGGTGCTGACAGAACGGTGCTGTCAGTCTGG
TGCTGTCAGTCTGGTGCTGTCAGTCTGGTGCTGTCAGTCTGGTGCTGTCAGTCTGGTGCT
GTCAGTCTGGTGCTGTCAGTCTGGTGCTGTCAGTCTGGTGCTGTCAGTCTGGTAACGGAG
TTGAGCGCCGTTTTTTAGATAAGCCGCTAGCACGATGGGGTTGTCACAGTCAGTGGTTAC
TGCCCTACAGACTGTGCTAAAACAAAGAGATCTCAAAATTGCACCACGAACACTTCAAAA
TTTTGTGAAGGAGGTAGATAGAGTGGCACCATGGTATGCTTGTTCCGGGTCCCTCACTGT
GGCCTCATGGAACAAGCTAGGTAAAGAACTAGACAGGAAGCATGCAGAAGGAGATCTCCA
CTTAGGTACCAAAGCCATTTGGAAGCTAGTTAAAAGCTGCTTGGAGGATGAGGCCTGTCA
CCCTGCTATAATAGAAAGTCAGGGAACCTTAGAGGAAGTTCAGGATAGCATGTCAGAAAC
TGAACGGAGTGAGAGAATGGGAGCTCGCAAAAGGAAAGACATGTCTAAGAAAAAAGGCCC
TCCCCAAGAAGTTAAGAAAGGGGGAGAGAGAGAAGGGAGTGATCATTCACCCCCTAACAA
ATCTAAGAAAAAGAAAAAGCCAGAATCTAGTCTATACCCTACAGTAGAGCTAGAAGCCTT
GGAGCTAGATAATTCTGATTCTGACACTCTGTATTCTAGCGAAGAAGGTGGTCTAGAGGA
GGAGGTGGCACGGTATGAGGAAGAAAGATATCACCCTGATAGACACCGGCCACTGAAAAC
AAAAATGAATGTGAGGCCACCACCTATAAATCCGGCGGGCTCACGCCCCTCAGCGCCTCC
GCAGTATGAGCTTCGGCTGAATACTGGTACTGACTCCTTTTTACCTTTAGAGGAACGGAG
AAAAATACAAGTAGCTTTTCCAGTATTCGAGAATGCGGAAGGCGGAAGAGTACATACCCC
TGTAGATTACAATCAAATCAAAGAATTGGCCGAATCCGTTCGTAATTATGGGGTCAATGC
TAACTTTACCACATTACAGGTGGAAAGGCTTGCTAATTTTGCCATGACTCCCACTGACTG
GCAGACGACAGTGAAAGCAGTGCTTCCCAACATGGGACAATACATGGAATGGAAGGCTCT
CTGGTATGATGCAGCCCAGGCACAAGCTAGAGTTAATGCCACGGCTGAAGATGAGAATCA
GAGGCAGTGGACATTTGAAATGCTGACAGGTCAGGGTCAACATGCCCTTAATCAAACCAA
CTACATCTGGGGTGTCTATGGTCAGGTGTCGGCCGCCGCTATTAAAGCATGGAAGGCCCT
CACAAAAAGGGGAGAGTCCAGTGGGCACCTTACAAAGATTGTCCAAGGACCCCAAGAGCC
ATTTTCAGACTTTGTGGCCAGAATGACAGAGGCCGCCAGTCGCATCTTTGGTGATTCAGA
ACAAGCTATGCCCCTGATTGAGCAACTTGTCTATGAACAAGCAACCCAGGAATGTCGAGC
GGCTATCGCCCCTCGCAAAAGCAAAGGTTTACAAGATTGGCTCAGAGTGTGCAGGGAGCT
GGGGGGACCCCTAACCAATGCAGGACTAGCTGCCGCCATTTTACAAACGCACAGGTATAG
AGATTTATCTAGTCGAAAAGCTTGTTTTAATTGTGGGAGAATGGGGCACCTTAAGAAAGA
TTGTCAAGCCCCTGAAAGAACAAGAGAATCGAAGCTTTGCCATCGTTGTGGTAAAGGTTA
TCATAGGGCTAGCGAATGCAGGTCAGTCCGGGATGTAAAAGGGAGGCTTCTGCCCCCTAT
TGAAGAACCCAAGGTACCCCAATCAAAAAACGGGTCACGGGGCCCGTGGTCCCAGGGCCC
TCAGAAATATGGGAACCAATTTCAGAAAAGCAATCAAGAGGAAGTAGAGGCTTCCGAGGA
ACCCCCGGAATGGACTTGCGTGCCGCCTCCGACTTCTTACTCATGCCCCAAATGAATGTT
CAACCGGTCCCAGTCCATTCCCCTGGACCTTTGCCCCCTGCCACCATTGGGCTTATTCTG
GGCCGTGGCTCCTTAACTTTACAGGGACTCATTATATATCCTGGAATTGTTGACCCGTAT
CATAAAGAGGAGATTCAAGTTCTCTGTTCTAGCCCTCGGGGTGTATTTTCTATAAAGCAG
GGAGATAGAATTGCACAACTGGTGTTGCTGCCCTCCCTCGGGGATGGAGAAACCTACACT
TTACAAAAAAGGGCTATGGGATCTTCTGGAAGTGATTCAGCCTATCTGGCTATACCCCTA
AATGAGAGACCTACAATAAAATTGTTAATTAATGGAAAAGAATTTGAAGGGATAATGGAT
ACGGGAGCAGACAAAAGCATTATTTCACTCCATTGGTGGCCGAAGTCTTGGCCCACTGTT
GTTTCATCTCATTCTCTACAAGGTCTTGGATACCAGTCCTCTCCTGCCATCAGTGCCTCA
GCCTTAACCTGGCGGAATGCTGAGGGCAAACAGGGATGTTTTACCCCCTATGTGTTGCCA
CTCCCTGCAAATTTATGGGGACGGGATGTGTTACAAGCCATGGGCATGACCCTAACTAAT
GAATACTCCCCCCAGGCATCAGCCATTATGGCAAAGATGGGGTATACAAAGGGTAGAGGC
TTGGGTAGGCAAGAACAAGGCAGAATAAAACCCATTACGCAACACGGAAATCGGGGTAGA
AAAGGACTGGGTTTTATTTAGGGGCCGTTGAGGCTTCACGACCCATACCATGGAAAACAG
AGGAGCCGTTATGGGTCTCTCAATGGCCTCTATCCTCTGAAAAATTAGAGGCTGTCACAA
GATTAGTGCAAGAACAGGAACGGCTGGGGCATCTAGAGCCTTCTACCTCCCCATGGAATA
CACCAATTTTTGTTATTAAGAAGAAATCTGGGAAGTGGAGATTACTCCATGACCTGCGGG
CCATTAACAATCAGATGCATCTTTTTGGCCCTGTTCAAAGAGGCCTTCCTTTGCTTTCTG
CACTCCCTCAAGATTGGAAGCTTATTATTATAGCTTCTCTATTCCACTTTACCCACGGGA
TAGACCAAGGTTTGCCTTCACTATCCCTTCTCTTAATCATATGGAACCAGACAAGAGATT
TCAGTGGAAGGTACTGCCGCAAGGCATGGCCAATAGCCCAACAATATGTCAGCTGTATGT
GCAGGAGGCTTTGGAGCCAATTAGGAAGCAATTTACATCTTTAATCGTTATCCATTATAT
GGACGATATTCTTATTTGTCACAAAGAGTTAGATGTTTTACAAAAGGCTTTCCCCATGCT
GGTGGCTGAATTAAAACAGTGGGGATTAGAGATTGCCTCAGAAAAGGTTCAAATTGCAGA
TACAGGCCTCTTTTTGGGCTCAATGATTACTCCCAAAAATATAGTTCCTCAGAAAATAGA
AATTCGCAAAGACCACTTACAAACATTAAATGATTTTCAGAAACTTCTGGGAGATATAAA
TTGGTTGAGGCCCTTTTTAAAAATTCCATCTGCTGATCTAAAACCCCTCTTCGATCTCCT
GGAGGGTGAGCCTCATATCTCCTCACCCAGAAAATTTACCCCTGCCGCCCACCGAGCCTT
ACAGATGGTGGAAGAGGCCTTACAGGAAGCACAATTACAACGTATTGAGGAGTCACTACC
TTTTAATCTGTGTGTTTTTAAGACAGCTCAATTGCCAACTGCAGTCCTGTGGCAATATGG
ACCATTACTTTGGATTCATCCAAATGCTTCCCCTGCTAAGATTATTGACTGGTACCCTGA
TGCTGTTGCACAGCTCGCGCTTCGCGGAATAAAAGCAGCTGTTACACATTTTGGCAGGGA
TCCTGATTCCTTGATTGTGCCTTATACTGCTGCACAAGTTCAGACCTTGGCAGCCACATC
TAGTGATTGGGCAGTTTTAGTTACTTCCTTTTCAGGACAAATTGATAATCATTTTCCAAA
GCATCCAATTTTACAGTTTGCCCTAAACCAGGCTATAGTGTTTCCACAAGTGACAGCTAA
AGACCCACTCCCAGATGGGACTGTGGTGTACACTGATGGATCAAAAACTGGTATGGGAGC
TTATGTGGTCAAGGATAGGGTTATATCTAAACAATATAATGAAACTTCACCTCAAGTTGT
AGAATGTCTGATAGTACTGGAGGTTCTTGAGGCTTTTCCAGGACCCCTCAATATTGTATC
AGATTCCTCTTATGTGGTTAATGCAGTTAATCTCCTTGAGATAGCTGGAATAATAAGATC
CTCCAGCAGAGTTGCTAACATCTTTCAAAAGATACAAGCTGCCTTGTTAAATAGGAGATT
TCCTGTTTTCATTACCCATGTCCGAGCACATTCTGGACTCCCAGGTCCCATGTCCTTAGG
GAATGACTTAGCGGACAAGGCTACAAAGCTGGTGGCCGCTGCCTTGTCTACCCATGCACA
AGCAGCAAAAGAATTCCATAAGCGCTTTCATGTGACGGCTGAGACCTTGCGCCGTCGTTT
TGCTCTATCCAGGAAAGAGGCTAGGGAAATTGTTACTCAATGCCAGAATTGCTGCGAATT
CTTACCTACTCCCCACATGGGAATAAACCCACGTGGCATTAGACCATTGCAGATGTGGCA
GATGGATGTTACTCATATTCCCTCTTTTGGAAGGCTTCAATATGTTCATGTTTCTGTTGA
CACCTGTTCTGGCGTAATGTTCGCCACGCCCCTAACAGGGGAAAAGGCCTCATATGTGAT
TCAACATTGCCTTGAGGCCTGGAGTGCTTGGGGAAAACCCAGAATTTTAAAAACAGACAA
TGGACCAGCATATACCTCTCAAAAATTCCGACAGTTTTGTCGGCAAATGGATGTTACCCA
TCTAACTGGCCTACCTTATAACCCTCAAGGACAGGGCATTGTGGAACGTGCCCATCGTAC
ACTCAAATCATATCTGATTAAACAAAAGGGGAGTATTGAGGATGTTCTACCCTCGGTACC
AAGAGTTGCTGTATCCATGGCACTTTTTACCCTTAATTTCTTGAACTCTGATGCCCAAGG
CCACACTGCGGCCGATCGCCACAGTTTAGAGCCTGATAGGCCAAAAGAAATGGTAAAATG
GAAAGATGTCTTGACTGATCTCTGGAAAGGCCCGGATCCTATTCTTATAAGATCCAGGGG
AGCTGTGTGTGTTTTTCCACAGGAGGAAGAAAACCCCCTGTGGATCCCTGAAAGACTCAC
TCGAAGAGCTCCTTCACAACTCCAGAATAAGAAGGATGGAGGCCAAGTGGGTGATGAAGA
CTCTCCTACTCGGGATGATGGTTCCTAGTATGCCAGTGATGCAGAATGCCCAGGTGTTCC
CTAGATTTTTCACAACTAATAGAGAGTTGGGGCTTGCCTTTTTGCCTTTAGATCCTCAGA
TACAGAGTTTTCAGGACTTTTGATTGGAAAGGGGCATTAGGCAACAGTCTGAGTGAGGGA
CAGAGCTATGGATCATCTGATTGGTCCTCCTCCAATGTTAAGTAGAACTAATTATTCAGC
TGCCCTTTATTTGGGTTGTGAGTAATGATACCTTAGGTAAGAATCAGAAAGAAATAAATT
GCTCTGCTTAGAATTGTTTTTATGCATTATGCTGGGATGCTATTAAGCACCCTTTTGCTT
TGGTAATGCGCATGCCTCGATTTGTTCCAGTTCCTGTTGAGACGCCAAGTAATTTGAGTT
TGTTTAGGGAAAAGCGAGATTTTTGGGATCTCTGCTATTATTGTGGGCCTGATAGCCACC
GCCGCGGTTACTGCTTCGGTTACCGCCTCGGCCCTTGCACTTTCTGCCACTGTGCAGACA
ACTCAAACCATTAATGAACTATCGGCCACTGTGACCATGGTCCTAGATAAACAGGCCACT
GCCAATTCTCAGATACAAGGAGGCCTGATGTTGGTAAACCAACAGATTAATTTGGTTCAG
GAACAATTGGATATATTGTGGCAGATGGCCCAATTGGGATGTGAACAAAAGTTGCCTGGC
CTTTGTGTCACTTCAGTACAATATGAGAATTTTACAAGAGCAGCTAACCTGTCACAAGCT
CTGTCTCAACATTTATTACAGAATTGGACTTTTGAGTTTGAGCAGACACTCCGTGAGTTG
AGAATGGCGATCCTGCAAGTGAATTCGACGCATCTGGATCTTTCTCTGATGGAAGGCCTC
TCCTCCTGGATTTCATCTGCATTTTCTTATTTTAAGGAATGGGTGGGGGTAGGATCATTT
AGCCTAGTTCTCTGCTGTGGAATAGTGTCGATGCTTTGGATGGTGTGTAAGCTCAGAGCC
CAAACAAAAGAGACAAAGTGGTGGTGGCACAAGCACTTGCTGCCTTAGAACACGGAGCCT
CCCCTGACATTTGGTTAACCATGTTAAAGCAATAGGTCGCTGGCCTCCCAGCTCTTGCAC
CCCACGAGGCTAGTCTCATTGCACGGGATAGAGTGAGTAGGCTTCAGCAGCCCAAGGAGT
TGCAAGGCTAAGCACTGCACAGGAGAGGTCTGCGGTATAACGACTTTCTCCTGGGAGATA
AGTCATCTTGCATGAAGGTTCTATGTCATGATCTCCTTCCCCCAGAAAAACGACATCGGA
CTGGTCAGGGCTCTCTCTGGGGATAAGACCCTGGAGAGGAGCTTTGTACATGTTCCGAAT
TTGCACATGGGGATTTGACCTCTATCTCCACTCCAAAGTTGTGGGTGTCCTATTGCTTCA
AAAATAAATGAATAGGGGGAGATGTGAGGAGCCGCCCTCGCTATCGCTATTGCCGTTAGA
AGATGGCGCTGACATCTGCTGTCAGTTGGAGTTAACCGTTAGAAGATGGCGCTGACATCT
GCTGTCAGTTGGAGTTAACCGTTTAAGCTGTGCCTCTCCCGTGGCGTCATCTGGGGTGAT
GTGCAAACCACCAATCCCGGCTCTACACGTCTCACTCGGAGCTCCTAGGCTTATATAAGG
GGCTGGGTTTCTTAGCTTGGGGTCTCCCTCTAAGAAGCTGATCATCTATCTCTCAAGATG
CATTAAAGCTTTACTGCAGAAGGATCCGAGTGTTCTGCGTCGTTCTTGCTGGCGAGACGG
TAGCGCGGGACA
>IAPLTR3.774563
TGTGAGGAGCCGCCCTCGCTATCGCTATTGCCGTTAGAAGATGGCGCTGACATCTGCTGT
CAGTTGGAGTTAACCGTTAGAAGATGGCGCTGACATCTGCTGTCAGTTGGAGTTAACCGT
TTAAGCTGTGCCTCTCCCATGGCGTCATCTGGGGTGATGTGCAAACCACCAATCCCGGCT
CTACACGTCTCACTCGGAGCTCCTAGGCTTATATAAGGGGCTGGGTTTCTTAGCTTGGGG
TCTCCCTCTAAGAAGCTGATCATCTATCTCTCAAGATGCATTAAAGCTTTACTGCAGAAG
GATCCGAGTGTTCTGCGTCGTTCTTGCTGGCGAGACGGTAGCGCGGGACATCTGGTGCCG
AAACCCGGGAACTCTTCAACATCGCCGGCGCTGCGGGAGACCCCTCGGAAGACGGGGCGG
ATTCAGAACTGCAGGGACGTAAGTTCAGAGAGGTATGCTTTATCCTGAACACCCCCTTTC
TCGACTTTGGCCTTAGTTTGTCATCACCGTGGGACGGGTCAGTGGAGGCTTTGGTGCTAG
TCCTGTTTGTCCTTCTCCTTCATCGTGGCTGGTGCTGACAGAACGGTGCTGTCAGTCTGG
TGCTGTCAGTCTGGTGCTGTCAGTCTGGTGCTGTCAGTCTGGTGCTGTCAGTCTGGTAAC
GGAGTTGAGCGCCGTTTTTTAGATAAGCCGCTAGCGCGATGGGGTTGTCACAGTCAGTGG
TTACTGCCCTACAGACTGTGCTAAAACAAAGAGATCTCAAAATTGCACCACGAACACTTC
AAAATTTTGTGAAGGAGGTAGATAGAGTGGCACCATGGTATGCTTGTTCCGGGTCCCTCA
CTGTGGCCTCATGGAACAAGCTAGGTAAAGAACTAGACAGGAAGCATGCAGAAGGAGATC
TCCACTTAGGTACCAAAGCCATTTGGAAGCTAGTTAAAAACTGCTTGGAGGATGAGGCCT
GTCACCCTGCTATAATAGAAAGTCAGGGAACCTTAGAGGAAGTTCAGGATAGCATGTCAG
AAACTGAACGGAGTGAGAGAATGGGAGCTCGCAAAAGGAAAGACATGTCTAAGAAAAAAG
GCCCTCCCCAAGAAGTTAAGAAAGGGGGAGAGAAAGAAGGGAGTGATCATTCACCCCCTA
ACAAATCTAAGAAAAAGAAAAAGCCAGAATCTAGTCTATACCCTACAGTAGAGCTAGAAG
CCTTGGAGCTAGATAATTCCGATTCTGACACTCTGTATTCTAGCGAAGAAGGTGGTCTAG
AGGAGGAGGTGGCACGGTATGAGGAAGAAAGATATCACCCTGATAGACACCGGCCACTGA
AAACAAAAATGAATGTGAGACCACCGCCTATAAATCCGGCGGGCTCACGCCCCTCAGCGC
CTCCGCAGTATGAGCTTCGGCTGAATAATGGTACTGACTCCTTTTTACCTTTAGAGGAAC
GGAGAAAAATACAAGTAGCTTTTCCAGTATTCGAGAATGCGGAAGGCGGAAGAGTACATA
CCCCTGTAGATTACAATCAAATCAAAGAATTGGCCGAATCCGTTCGTAATTATGGGGTCA
ATGCTAACTTTACCACATTACAGGTGGAAAGGCTTGCTAATTTTGCCATGACTCCCACTG
ACTGGCAGACGACAGTGAAAGCAGTGCTTCCCAACATGGGACAATACATGGAATGGAAGG
CTCTCTGGTATGATGCAGCCCAGGCACAAGCTAGAGTTAATGCCATGGCTGAAGATGAGA
ATCAGAGGCAGTGGACATTTGAAATGCTGACAGGTCAGGGTCAACATGCCCTTAATCAAA
CCAACTACATCTGGGGTGTCTATGGTCAGGTGTCGGCCGCCGCTATTAAAGCATGGAAGG
CCCTCACAAAAAGGGGAGAGTCCAGTGGACACCTTACAAAGATTGTCCAAGGACCCCAAG
AGCCATTTTCAGACTTTGTGGCCAGAATGACAGAGGCCGCCAGTCGCATCTTTGGTGATT
CAGAACAAGCTATGCCCCTGATTGAGCAACTTGTCTATGAACAAGCAACCCAGGAATGTC
GAGCGGCTATCGCCCCTCGCAAAAGCAAAGGTTTACAAGATTGGCTCAGAGTGTGCAGGG
AGCTGGGGGGACCCCTAACCAATGCAGGACTAGCTGCCGCCATTTTACAAACGCACAGGT
ATAGAGATTTATCTAGTCGAAAAGCTTGTTTTAATTGTGGGAGAATGGGGCACCTTAAGA
AAGATTGTCAAGCCCCTGAAAGAACAAGAGAATCGAAGCTTTGCCATCGTTGTGGTAAAG
GTTATCATAGGGCTAGCGAATGCAGGTCAGTCCGGGATGTAAAAGGGAGGCTTCTGCCCC
CTATTGAAGAACCCAAGGTACCCCAATCAAAAAACGGGTCACGGGGCCCATGGTCCCAGG
GCCCTCAGAAATATGGGAACCAATTTCAGAAAAGCAATCAAGAGGAAGTAGAGGCTTCCG
AGGAACCCCCGGAATGGACTTGCGTGCCGCCTCCGACTTCTTACTCATGCCCCAAATGAA
TGTTCAACCGGTCCCAGTCCATTCCCCTGGACCTTTGCCCCCTGCCACCATTGGGCTTAT
TCTGGGCCGTGGCTCCTTAACTTTACAGGGACTCATTATATATCCTGGAATTGTTGACCC
GTATCATAAAGAGGAGATTCAAGTTCTCTGTTCTAGCCCTCGGGGTGTATTTTCTATAAA
GCAGGGAGATAGAATTGCACAACTGGTGTTGCTGCCCTCCCTCGGGGATGGAGAAACCTA
CACTTTACAAAAAAGGGCTATGGGATCTTCTGGAAGTGATTCAGCCTATCTGGCTATACC
CCTAAATGAGAGACCTACAATAAAATTGTTAATTAATGGAAAAGAATTTGAAGGGATAAT
GGATACGGGAGCAGACAAAAGCATTATTTCACTCCATTGGTGGCCGAAGTCTTGGCCCAC
TGTTGTTTCATCTCATTCTCTACAAGGTCTTGGATACCAGTCCTCTCCTGCCATCAGTGC
CTCAGCCTTAACCTGGCGGAATGCTGAGGGCAAACAGGGATGTTTTACCCCCTATGTGTT
GCCACTCCCTGTAAATTTATGGGGACGGGATGTGTTACAAGCCATGGGCATGACCCTAAC
TAATGAATACTCCCCCCAGGCATCAGCCATTATGGCAAAGATGGGGTATACAAACGGTAG
AGGCTTGGGTAGGCAAGAACAAGGCAGAATAAAACCCATTACACAACACGGAAATCGGGG
TAGAAAAGGACTGGGTTTTATTTAGGGGCCGTTGAGGCTTCACGACCCATACCATGGAAA
ACAGAGGAGCCGTTATGGGTCTCTCAATGGCCTCTATCCTCTGAAAAATTAGAGGCTGTC
ACAAGATTAGTGCAAGAACAGGAACGGCTGGGGCATCTAGAGCCTTCTACCTCCCCATGG
AATACACCAATTTTTGTTATTAAGAAGAAATCTGGGAAGTGGAGATTACTCCATGACCTG
CGGGCCATTAACAATCAGATGCATCTTTTTGGCCCTGTTCAAAGAGGCCTTCCTTTGCTT
TCTGCACTTCCTCAAGATTGGAAGCTTATTATTATAGATATTAAGGATTGTTTCTTCTCT
ATTCCACTTTACCCACGGGATAGACCAATGGTTTGCCTTCACTATCCCTTCTCTTAATCA
TATGGAACCAGACAAGAGATTTCAGTGGAAGGTACTGCCGCAAGGCATGGCCAATAGCCC
AACAATATGTCAGCTGTATGTGCAGGAGGCTTTGGAGCCAATTAGGAAGCAATTTACATC
TTTAATCGTTATCCATTATATGGACGATATTCTTATTTGTCACAAAGAGTTAGATGTTTT
ACAAAAGGCTTTCCCCATGCTGGTGGCTGAATTAAAACAGTGGGGATTAGAGATTGCCTC
AGAAAAGGTTCAAATTGCAGATACAGGCCTCTTTTTGGGCTCAATGATTACTCCCAAAAA
TATAGTTCCTCAGAAAATAGAAATTCGCAAAGACCACTTACAAACATTAAATGATTTTCA
GAAACTTCTGGGAGATATAAATTGGTTGAGGCCCTTTTTAAAAATTCCATCTGCTGATCT
AAAACCACTCTTCGATCTCCTGGAGGGTGAGCCTCATATCTCCTCACCCAGAAAATTTAC
CCCTGCCGCCCACCGAGCCTTACAGATGGTGGAAGAGGCCTTACAGGAAGCACAATTACA
ACGTATTGAGGAGTCACTACCTTTTAATCTGTGTGTTTTTAAGACAGCTCAATTGCCAAC
TGCAGTCCTGTGGCAACATGGACCATTACTTTGGATTCATCCAAATGCTTCCCCTGCTAA
GATTATTGACTGGTACCCTGATGCTGTTGCACAGCTCGCGCTTCGCGGAATAAAAGCAGC
TGTTACACATTTTGGCAGGGATCCTGATTCCTTGATTGTGCCTTATACTGCTGCACAAGT
TCAGACCTTGGCAGCCACATCTAGTGATTGGGCAGTTTTAGTTACTTCCTTTTCAGGACA
AATTGATAATCATTTTCCAAAGCATCCAATTTTACAGTTTGCCCTAAACCAGGCTATAGT
GTTTCCACAAGTGACAGCTAAAGACCCACTCCCAGATGGGACTGTGGTGTACACTGATGG
ATCAAAAACTGGTATGGGAGCTTATGTGGTCAAGGATAGGGTTATATCTAAAAAATATAA
TGAAACTTCACCTCAAGTTGTAGAATGTCTGATAGTACTGGAGGTTCTTGAGGCTTTTCC
AGGACCCCTCAATATTGTATCAGATTCCTCTTATGTGGTTAATGCAGTTAATCTCCTTGA
GATAGCTGGAATAATAAGATCCTCCAGCAGAGTTGCTAACATCTTTCAAAAGATACAAGC
TGCCTTGTTAAATAGGAGATTTCCTGTTTTCATTACCCATGTCCGAGCACATTCTGGACT
CCCAGGTCCCATGTCCTTAGGGAATGACTTAGCGGACAAGGCTACAAAGCTGGTGGCCGC
TGCCTTGTCTACCCATGCACAAGCAGCAAAAGAATTCCATAAGCGCTTTCATGTGACGGC
TGAGACCTTGCGCCGTCGTTTTGCTCTATCCAGGAAAGAGGCTAGGGAAATTGTTACTCA
ATGCCAGAATTGCTGCGAATTCTTACCTACTCCCCACATGGGAATAAACCCACGTGGCAT
TAGACCATTGCAGATGTGGCAGATGGATGTTACTCATATTCCCTCTTTTGGAAGGCTTCA
ATATGTTCATGTTTCTGTTGACACCTGTTCTGGCGTAATGTTCGCCACACCCCTAACAGG
GGAAAAGGCCTCATATGTGATTCAACATTGCCTTGAGGCCTGGAGTGCTTGGGGAAAACC
CAGAATTTTAAAAACAGACAATGGACCAGCATATACCTCTCAAAAATTCCGACAGTTTTG
TCGGCAAATGGATGTTACCCATCTAACTGGCCTACCTTATAACCCTCAAGGACAGGGCAT
TGTGGAACGTGCCCATCGTACACTCAAATCATATCTGATTAAACAAAAGGGGAGTATTGA
GGATGTTCTACCCTCGGTACCAAGAGTTGCTGTATCCATGGCACTTTTTACCCTTAATTT
CTTGAACTCTGATGCCCAAGGCCACACTGCGGCCGATCGCCACAGTTTAGAGCCTGATAG
GCCAAAAGAAATGGTAAAATGGAAAGATGTGCTAACTAATGAATGGAAAGGCCCGGATCC
TATTCTAATAAGATCCAGGGGAGCTGTGTGTGTTTTTCCACAGGAGGAAGAAAACCCCCT
GTGGATCCCTGAAAGACTCACTCGAAGAGCTCCTTCACAACTCCAGAATAAGAAGGATGG
AGGCCAAGTGGGTGATGAAGACTCTCCTACTCGGGATGATGGTTCCTAGTATGCCAGTGA
TGCAGAATGCCCAGGTGTTCCCTAGATTTTTCACAACTAATAGAGAGTTGGGGTTTGCCT
TTTTGCCTTTAGATCCTCAGATACAGAGTTTTCAGGACTTTTGATTGGAAAGGGGCATTA
GGCAACAGTCTGAGTGAGGGACAGAGCTATGGATCATCTGATTGGTCCTCCTCCAATGTT
AAGTATACCCCTTTTAAGAGAACTAATTATTCAGCTGCCCTTTATTTGGGTTGTGAGTAA
TGATACCTTAGGTAAGAATCAGAAAGAAATAAATTGCTCTGCTTAGAATTGTTTTTATGC
ATTATGCTGGGATGCTATTAAGCACCCTTTTGCTTTGGTAATGCGCATGCCTCGATTTGT
TCCAGTTCCTGTTGAGACGCCAAGTAATTTGAGTTTGTTTAGGGAAAAGCGAGATTTTGG
GATCTCTGCTATTATTGTGGGCCTGATAGCCACCGCCGCGGTTACTGCTTCGGTTACCGC
CTCGGCCCTTGCACTTTCTGCCACTGTGCAGACAACTCAAACCATTAATGAACTATAGGC
CACTGTGACCATGGTCCTAGATAAACAGGCCACTGCCAATTCTCAGATACAAGGAGGCCT
GATGTTGGTAAACCAACAGATTAATTTGGTTCAGGAACAATTGGATATATTGTGGCAGAT
GGCCCAATTGGGATGTGAACAAAAGTTGCCTGGCCTTTGTGTCACTTCAGTACAATATGA
GAATTTTACAAGAGCAGCTAACCTGTCACAAGCTCTGTCTCAACATTTATTACAGAATTG
GACTTTTGAGTTTGAGCAGACACTCCGTGAGTTGAGAATGGCGATCCTGCAAGTGAATTC
CACGCGTCTGGATCTTTCTCTGATGGAAGGCCTCTCCTCCTGGATTTCATCTGCATTTTC
TTATTTTAAGGAATGGGTGGGGGTAGGATCATTTAGCCTAGTTCTCTGCTGTGGAATAGT
GTTGATGCTTTGGATGGTGTGTAAGCTCAGATCCCAAACAAAAGAGACAAAGTGGTGGTG
GCACAAGCACTTGCTGCCTTAGAACACGGAGCCTCCCCTGACATTTGGTTAACCATGTTA
AAGCAATAGGTCGCTGGCCTCCCAGCTCTTGCACCCCACGAGGCTAGTCTCATTGCACGG
GATAGAGTGGGTAGGCTTCAGCAGCCCAAGGAGTTGCAAGGCTAAGCACTGCACAGGAGA
GGTCTGCGGTATAACGACTTTCTCCTGGGAGATAAGTCATCTTGCATGAAGGTTCTATGT
CATGATCTCCTTCCCCCAGAAAAACGACATCGGACTGGTCAGGGCTCTCTCTGGGGATAA
GACCCTGGAGAGGAGCTTTGTACATGTTCCGAATTTGCACATGGGGATTTGACCTCTATC
TCCACTCCAAAGTTGTGGGTGTCCTATTGCTTCAAAAATAAATGAATAGGGGGAGATGTG
AGGAGCCGCCCTCGCTATCGCTATTGCCGTTAGAAGATGGCGCTGACATCTGCTGTCAGT
TGGAGTTAACCGTTAGAAGATGGCGCTGACATCTGCTGTCAGTTGGAGTTAACCGTTTAA
GCTGTGCCTCTCCCATGGCGTCATCTGGGGTGATGTGCAAACCACCAATCCCGGCTCTAC
ACGTCTCACTCAGAGCTCCTAGGCTTATATAAGGGGCTGGGTTTCTTAGCTTGGGGTCTC
CCTCTAAGAAGCTGATCATCTATCTCTCAAGATGCATTAAAGCTTTACTGCAGAAGGATC
CGAGTGTTCTGCGTCGTTCTTGCTGGCGAGACGGTAGCGCGGGACA
>IAPLTR4_I.2254616
TGTGAGGAGCCGCCCTTGCTATCGCTATCGCCATTAGAAGATGGCGCTGACATCTGCTGT
CAGTTGGAGTTTACCATTTAAGCTGTGCCTCACCCGTCATCTGGGGTGATGAGCAAACCA
CCAATCCCAGCTCTACACATCTCACTCGGAGCTCCTAGGCTTATATAAGGGGCTGGGTTT
CTTAGCTTGGGGTCTCCCTTTCAGAAGCTGATCATCTATCTCTCAAGATGTATTAAAGCT
TTACTGCAGAAGGATCCGAGTGTCCTGCGTCGTTCTTGCTGGCGAGACGGTAGCGCGGGA
CATCTGGTGCCGAAACCCGGGAACTCTTCAACATCGCTGGCGCCGCGGGAGACCCGGCGG
ATTCAGAACTGCAGGGACGTAAGTTCAGAGAGGTATGCTTTATCCTGAACACCCCTTTTC
TCGACTTTGGCCTTAGTTTGTCATCACCGTGGGAGTCAGTGGAGGCTTTGGTGCTAGTCC
TGTTTGTCCTTCTTCTTCATCATGGCTGGTGCTGACAGAACGGTGCTGTCAGTCTGGTAA
AGGAGTCGAGCGCCGTTCTTTAGATAAGCCGCCAGCGCGATGGGGTTGTCACAGTCAGTG
GTTACTGCCCTACAGACTGTGCTAAAACAAAGAGATCTCAAAATTGCACCACGAACACTT
CAAAATTTTGTGAAGGAGGTAGATAGAGTGGCACCATGGTATGCTTGTTCCGGGTCCCTC
ACTGTGGCCTCATGGAACAAGCTAGGTAAAGAACTAGACAGGAAGCATGCAGAAGGAGAT
CTCCGCTTAGGTACCAAAGCCATTTGGAAGCTAGTTAAAAACTGCTTGGAGGATGAGGCC
CGTCACCCTGCTATAGTAGAAAGTCAGGGAACCTTAGAGGAAGTTCAGGATAGCATGTCA
GAAACTGAACGGAGTGAGAGAATGGGAGCTCGCAAAAGGAAAGACATGTCTAAGAGAAAA
GGCCCTCCCCAAGAAGTTAAGAAAGGGGGAGAGAAAGAAGGGAGTGATCATTCACCCCCT
AACAAATCTAAGAAAAAGAAAAAGCCAGAATCTAGCCTATACCCTACGGTAGAGCTAGAA
GCCTTGGAGCTAGATAATTCCGATTCTGACACTCTGGATTCTAGCGAAGAAGGTGGTCTA
GAGGAGGAGGTGGCACGGTATGAGGAAGAAAGATATCACCCTGATAGACACCGGCCGCTG
AAAACAAAAATGAATGTGAGGCCACCGCCTATAAATCCGGCGGGCTCACGCCCCTCGGCG
CCTCCGCAGTATGAGCTTCGGCTGAATACTGGTACTGACTCCTTTTTACCTTTAGAGGAA
CGGAGAAAAATACAAATGGCTTTTCCAGTATTCGAGAATGCGGAAGGCGGAAGAGTACAT
ACCCCCGTAGATTACAATCAAATCAAAGAATTGGCCGAATCCGTTCGTAATTATGGGGTC
AATGCTAACTTTACCACAATACAGGTGGAAAGGCTTGCTAATTTTGCCATGACTCCCACT
AACTGGCAGACAACAGTGAAAGCAGTGCTTCCCAATATGGGACAATACATGGAATGGAAG
GCTTTCTGGTATGATGCAGCCCAGGCGCAAGCTAGAGTTAATGCCACGGCTGAAGATGAG
AATCAGAGGCAGTGGACATTTGAAATGCTGACAGGTCAGGGTCAACATGCCCTTAATCAA
ACCAACTACATCTGGGGCGTCTATGGTCAGGTGTCGGCCGCTGCTATTAAAGCATGGAAG
GCCCTCACAAAAAGGGGAGAACCCAGTGGACACCTTACAAAGATTGTCCAAGGACCCCAA
GAGCCATTTTCAGACTTTGTGGCCAGAATGACCGAGGCCGCCGGTCGCATCTTTGGTGAT
TCAGAACAAGCTATGCCCCTGATTGAGCAACTTGTCTATGAACAAGCAACCCAGGAATGT
CGAGCGGCTATCGCCCCTCGCAAAAGCAAAGGTTTACAAGATTGGCTCAGAGTGTGCAGG
GAGCTGGGGGGACCCCTAACCAATGCAGGACTAGCTGCCGCCATTTTACAAACGCACAGG
CGTAGAGATTTATCTAGTCGAAAAGCTTGTTTTAATTGTGGGAAAATGGGGCACCTTAAG
AAAGATTGTCAATCCCCTGAAAGAACAAGAGAACTGGAGCTTTGCCATCGTTGTGGTAAA
GGTTATCATAGGGCTAGTGAATGCAGGTCAGTCCGGGATATGAAAGGGAGGCTTCTGCCC
CCTATTGAAGAACCCAAGGTACCCCAATCAAAAAACGGGTCACGGGGCCCATGGTCCCAG
GGCCCTCAGAAATATGGGAACCGATTTCAGAAAAGCAATCAAGAGGAAGTAGAGGCTTCC
GAGGAACCCCCGGAATGGACTTGCGTGCCGCCTCCGACTTCTTACTCATGCCCCAAATGA
ATGTTCAACCGGTCCCAGTCCATTCCCCTGGACCTTTGCCCTCTGCCACCATTGGGCTTA
TTCTGGGCCGTGGCTCCTTAACTTTACAGGGTCTCATTATATATCCTGGGATTGTTGACC
CGTATCATAAAGAGGAGATTCAAGTTCTCTGTTCTAGCCCTCGGGGTGTATTTTTTATAA
AGCAGGGAGATAGAATTGCACAACTGGTGTTGCTGCCCTCCCTCGGGGATGGAGAAACCT
ACACTTTACAAAAAAGGGCTATGGGATCTTCTGGAAGTGATTCAGCCTATCTGGCTATAC
CCCTAAATGAGAGACCTACAATAAAATTGTTAATTAATGGAAAAGAATTTGAAGGGATAA
TGGATACGGGAGCAGACAAAAGTATTATTTCACTCCATTGGTGGCCGAAGTCTTGGCCCA
CTGTTGTTTCATCTCATTCTCTACAAGGTCTTGGATACCAGTCCTCTCCTGTCATCAGTG
CCTCAGCCTTAACCTGGCGGAACGCTGAGGGCAAACAGGGATGTTTTACCCCCTATGTGT
TGCCACTCCCTGTAAATTTATGGGGACGGGATGTGTTACAAACCATGGGCATGACCCTAA
CTAATGAATACTCCCCCCAGGCATCAGCCATTATGGCAAAGATGGGGTATACAAAGGGTA
GAGGCTTGGGTAGGCAAGAATAAGGCAGACTAAAACCCATTACGCAACATGGAAATCGGG
GTAGAAAAGGACTGGGTTTTATTTAGGGGCCGTTGAGGCTTCACGACCCATACCGTGGAA
AACAGAGGAGCCGTTATGGGTCTCTCAATGGCCTCTATCCTCTGAAAAATTAGAGGCTGT
CACAAGATTAGTGCAAGAACAGGAACGGCTGGGGCATCTAGAGCCTTCTACCTCCCCATG
GGATACACCAATTCTTGTCATTAAGAAGAAATCTGGGAAGTGGAGATTACTCCATGACCT
GCGGGCAATTAACAATCAGATGCATCTTTTTGGCCCTGTTCAAAGAGGACTTCCTTTGCT
TTCTGCACTTCCTCAAGATTAGAAGCTTATTATTATAGATATTAAGGATTGTTTCTTCTC
TATTCCACTTTACCCACGGGATAGACCAAGGTTTGCCTTCACTATCCCTTCTCTTAATCA
TATGGAACCAGACAAGAGATTTCAGTGGAAGGTACTGCCGCAAGGCATGGCCAATAGCCC
AACAATATGTCAGCTGTATGTGCAGGAGGCTTTGGAGCCAATTAGGAAGCAATGTACATC
TTTAATCATGATCCATTATATGGACGATATTCTTATTTGTCACAAAGAGTTAGATGTTTT
ACAAAAGGCTTTTCCCATGCTGGTGGCAGAATTAAAACAGTGGGGATTAGAGATTGCCTC
AGAAAAGGTTCAAATTGCAGATACAGGCCTCTTTTTGGGCTCAATGATTACTCCCAAAAA
TATAGTTCCTCAGAAAATAGAAATTCGCAAAGACCACTTACAAACATTAAATGATTTTCA
GAAACTTCTGGGAGATATAAATTGGTTGAGGCCCTTTTTAAAAATTCCATCTGCTGATCT
AAAATCCCTCTTCAATCTCCTGGAGGGTGAGCCTCATATCTCCTCACCCAGAAAATTTAC
CCCTGCCGCCCACCGAGCCTTACAGATGGTGGAAGAGGCCTTACAGGAAGCACAATTACA
ACGTATTGAGGAGTCACTACCTTTTAATCTGTGTGTTTTTAAGACAGCTCAATTGCCAAC
TGCAGTCCTGTGGCAACATGGACCATTACTTTGGATTCATCCAAATGCTTCCCCTGCTAA
GATTATTGACTGGTACCCTGATGCTGTTGCACAGCTCACGCTTCGCGGAATAAAAGCAGC
TGTTACGCATTTTGGCAGGGATCCTGATTCCTTGATTGTGCCTTATACTGCTGCACAAGT
TCAGACCTTGGCAGCCACATCTAGTGATTGGGCAGTTTTAGTTACTTCCTTTTCAGGACA
AATTGATAATCATTTTCCGAAGCATCCAATTTTACAGTTTGCCCTAAACCAGGCTATAGT
GTTTCCACAAGTGACAGCTAAAGACCCACTCCCAGATGGGACTGTGGTGTACACTGATGG
ATCAAAAACTGGTATGGGAGCTTATGTGGTCAAGGATAGGGTTATATCTAAACAATATAA
TGAAACTTCACCTCAAGTTGTAGAATGTCTGATAGTACTGGAGGTTCTTGAGGCTTTTCC
AGGACCCCTCAATATTGTATCAGATTCCTCTTATGTGGTTAATGCAGTTAATCTCCTTGA
GATAGCTGGAATAATAAGATCCTCCAGCAGAGTTGCTAACATCTTTCAGAAGATACAAGC
TGCCTTGTTAAATAGGAGATTTCCTGTTTTCATTACCCATGTCCGAGCACATTCTGGACT
CCCAGGTCCCATGTCCTTAGGGAATGACTTAGCGGGCAAGGCTACAAAGCTGGTGGCCAC
TGCCTTGTCTACCCACGCACAAGCAGCAAAAGAGTTCCATCAGCGCTTTCATGTGACGGC
TGAGACCTTGCGCTGTCGTTTTGCTCTATCCAGGAAAGAGGCTAGGGAAATTGTTACTCA
ATGCCAGAATTGCTGCGAATTCTTACCTGCTCCCCACATGGGAATAAACCCACGTGGCAT
TAGACCATTGCAGATGTGGCAGATGGATGTTACTCATATTCCCTCTTTTAGAAGGCTTCA
ATATGTTCATGTTTCTGTTGACACCTGTTCTGGCGTAATGTTCGCCACGCCCCTAACAGG
GGAAAAGGCCTCATATGTGATTCAACATTGCCTTGAGGCCTGGAGTGCTTGGGGAAAACC
CAGAATTTTAAAAACAGACAATGGACCAGCATATACCTCTCAAAAATTCCGACAGTTTTG
TCGGCAAATGGATGTTACCCATCTAACTGGCCTACCTTATAACCCTCAAGGACAGGGCAT
TGTGGAACGTGCCCATCGTACACTCAGATCATATCTGATTAAACAAAAGAGGAGTATTGA
GGATGTTCTACCCTCGGTACCAAGAGTTGCTGTGTCCATGGCACTTTTTACCCTTAATTT
CTTGAACTCTGATGCCCAAGGCCACACTGCGGCCGATCGCCACAGTTTAGAGCCTGATAG
GCCAAAAGAAATGGTAAAATGGAAAGATGTCTTGACTGATCTCTGGAAAGGCCCCGATCC
TATTCTTATAAGATCCAGGGGAGCTGTGTGTGTTTTTCCACAGGAGGAAGAAAACCCCCT
GTGGATCCCTGAAAGACTCACTCGAAGAGCTCCTTCACAACTCCAGAATAAGAAGGATGG
AGGCCAAGTGGGTGATGAAGACTCTCCTACTCAGGATGATGGTTCCTAGTATGATGGGAG
AGTTACGGTGGGCCATCATGTCTACCTTCCCCCTACCGATGCCAGTGATGCATAATGCCC
AGGAGTTCCCTAGATTTTTCACAACTAATAGAGAGTTGGGGCTTGCCTTTTTGCCTTTAG
ATCCTCAGATACAGAGTTTTCAGGATGAGAGAACCTTGTCATTGGTAGGAAGCTTGTGCT
TTACTGTGATTTCTTCATTAAAGGATAATTTTATTCATATGGATCCAGAAAGATCTAATG
CTAATCCTTTTGAATTAATGGAAGCTGTACTGATCTTTCTCCTATGGCAATGATTGCTGG
AGGATATAGTGAGAAGGGACAGATTACTTTTGATTGGAAAGGGGCATTAGGCAACAGTCT
GAGTGAGGGACAGAGCTCTGGATCATCTGATTGGTCCTCCTCCAATGTTAAGTATACCCC
TTTTAAGAGAACTAATTATTCAGCTGCTCCAATTTGTGTTTGGCTGCCCTTTATTTGGGT
TGTGAGTAATGATACCTTAGGTAAGAATCAGAAAGAAATAAATTGCTCTGCTAGAATTGT
TTTTATGCATTATGCTGGGATGCTATTAAGCACCCTTTTGCTTTGGTAATGCACATGCCT
CGATTTGTTCCAGTTCCTGTTGAGGTGCCAAGTAGTTTGAGTTTGTTTAGGGAAAAGCGA
GATTTTTGGGATCTCTGCTATTATTGTGGGCCTGATAGCTGCCACTGTGGTTACTGCTTC
GGTTACCGCCTCGGCCCTTGCACTTTCCGCCACTGTGCAGACAACTCATACCATTAATGA
ACTATCGGCCACTGTGACCATGGCCCTAGATAAACAGGCCACTGCCAATTCTCAGATACA
AGGAGGCCTGATGTTGGTAAACCAACAGATTAATTTGGTTCAGGAACAATTGGATATATT
GTGGCAGATGGCCCAATTGGGATGTGAACAAAAGTTGCCTGGCCTTTGTGTTCACTTCAG
TACAATATGAGAATTTTACAAGAGCAGCTAACCTGTCAAAAGCTCTGTCTCAACATTTAT
TACAGAATTGGACTTTTGAGTTTGAGCAGACACTCCGTGAGTTGAGAGTGGCGATCCTGC
AAGTGAATTCGACGCGTCTGGATCTTTCTCTGATGGAAGGCCTCTCCTCCTGGATTTCAT
CTGCATTTTCTTATTTTAAGGAATGGGTGGGGGTGGGATCATTTAGCCTAGTTCTCTGCT
GTGGAATAGTGTTGATGCTTTGGATGGTGTGTAAGCTCAGAGCCCAAACAAAAGAGACAA
AGTGATGGTGGCACAAGCACTTGCTGCCTTAGAACACGGAGCCTCCCCTGACATTTGGTT
AACCATGTTAAAGCAATAGGTCGCTGGCCTCCCGGCTCTTGCACCCCACGAGGCTAGTCT
CATTGCACGGGATAGAGTGGGTAGGCTTCAGCAGCCCAAGGAGTTGCAAGGCTAAGCACT
GCACAGGAGAGGTCTGCGGTATAACGACTTTCTCCTGGGAGATAAGTCATCTTGCATGAA
GGTTCTATGTCATGATCTCCTTCCCCCAGAAAAAACGACATAGGGACTGGTCAGGGCTCC
CTCTGGGGATAAGACCCTGGAGAGGAGCTTTGTACATGTTCCAAATTTGCACATGGGGAT
TTGACCTCTATCTCCACTCCAAAGTTGTGGGTGTCCTATGGCTTCAAAAATAAATGAATA
GGGGGAGATGTGAGGAGCCGCCCTCGCTATCGCTATCGCCATTAGAAGATGGCGCTGACA
TCTGCTGTCAGTTGGAGTTTACCGTTTAAGCTGTGCCTCACCCGTCATCTGGGGTGATGA
GCAAACCACCAATCCCGGCTCTACACGTCTCACTCGGAGCTCCTAGGCTTATATAAGGGG
CTGGGTTTCTTAGCTTGGGGTCTCCCTTTCAGAAGCTGATCATCTATCTCTCAAGATGTA
TTAAAGCTTTACTGCAGAAGGATCCGAGTGTCCTGCGTCGTTCTTGCTGGCGAGACGGTA
GCGCAGGACA
>IAPLTR4_I.3877500
TGTGAGGAGCCGCCCTCGCTATCGCTATTGCCGTTAGAAGATGGCGCTGACATCTGCTGT
CAGTTGGAGTTAACCGTTAGAAGATGGCGCTGACATCTGCTGTCAGTTGGAGTTAACCGT
TTAAGCTGTGCCTCTCCCGTGGCGTCATCTGGGGTGATGTGCAAACCACCAATCCCGGCT
CTACACGTCTCACTCGGAGCTCCTAGGCTTATATAAGGGGCTGGGTTTCTTAGCTTGGGG
TCTCCCTCTAAGAAGCTGATCATCTATCTCTCAAGATGCATTAAAGCTTTACTGCAGAAG
GATCCGAGTGTTCTGCGTCGTTCTTGCTGGCGAGACGGTAGCGCGGGACATCTGGTGCCG
AAACCCGGGAACTCTTCAACATCGCCGGCGCCGCGGGAGACCCCTCGGAAGACGGGGCGG
ATTCAGAACTGCAGGGACGTAAGTTCAGAGAGGTATGCTTTATCCTGAATACCCCTTTTC
TCGACTTTGGCCTTAGTTTGTCATCACGGTGGGACGGGTCAGTGGAGGCTTTGGTGCTAG
TCCTGTTTGTCCTTCTCCTTCATCGTGGCTGGTGCTGACAGAACGGTGCTGTCAGTCTGG
TGCTGTCAGTCTGGTAACGGAGTTGAGCGCCGTTTTTTAGATAAGCCGCTAGCGTGATGG
GGTTGTCACAGTCAGTGGTTACTGCCCTACAGACTGTGCTAAAACAAAGAGATCTTAAAA
TTGCACCACGAACACTTCAAATTTTTGTGAAGGAGGTAGATAGAGTGGCACCATGGTATG
CTTGTTCCGGGTCCCTCACTGTGGCCTCATGGAACAAGCTAGGTAAAGAACTAGACAGGA
AGCATGCAGAAGGAGATCTCCACTTAGGTACCAAAGCCATTTGGAAGCTAGTTAAAAACT
GCTTGGAGGATGAGGCCTGTCACCCTGCTATAATAGAAAGTCAGGGAACCTTAGAGGAAG
TTCAGGATAGCATGTCAGAAACTGAACGGAGTGAGAGAATGGGAGCTCGCAAAAGGAAAG
ACATGTCTAAGAAAAAAGGCCCTCCCCAAGAAGTTAAGAAAGGGGGAGAGAAAGAAGGGA
GTGATCATTCACCCCCTAACAAATCTAAGAAAAAGAAAAAGCCAGAATCTAGTCTATACC
CTACAGTAGAGCTAGAAGCCTTGGAGCTAGATAATTCCGATTCTGACACTCTGTATTCTA
GCGAAGAAGGTGGTCTAGAGGAGGAGGTGGCACGGTATGAGGAAGAAAGATATCACCCTG
ATAGACACCGGCCACTGAAAACAAAAATGAATGTGAGGCCACTGCCTATAAATCCGGCGG
GCTCACGCCCCTCAGCGCCTCCGCAGTATGAGCTTCGGCTGAATACTGGTACTGACTCCT
TTTTACCTTTAGAGGAACGGAGAAAAATACAAGTAGCTTTTCCAGTATTCGAGAATGCGG
AAGGCGGAAGAGTACATACCCCTGTAGATTACAATCAAATCAAAGAATTGGCCGAATCCG
TTCGTAATTATGGGGTCAATGCTAACTTTACCACATTACAGGTAGAAAGGCTTGCTAATT
TTGCCATGACTCCCACTGACTGGCAGACGACAGTGAAAGCAGTGCTTCCCAACATGGGAC
AATACATGGAATGGAAGGCTCTCTGGTATGATGCAGCCCAGGCACAAGCTAGAGTTAATG
CCACGGCTGAAGATGAGAATCAGAGGCAGTGGACATTTGAAATGCTGACAGGTCAGGGTC
AACATGCCCTTAATCAAACCAACTACATCTGGGGTGTCTATGGTCAGGTGTCGGCCGCCG
CTATTAAAGCATGGAAGGCCCTCACAAAAAGGGGAGAGTCCAGTGGACACCTTACAAAGA
TTGTCCAAGGACCCCAAGAGCCATTTTCAGACTTTGTGGCCAGAATGACAGAGGCCGCCA
GTCGCATCTTTGGTGATTCAGAACAAGCTATGCCCCTGATTGAGCAACTTGTCTATGAAC
AAGCAACCCAGGAATGTCGAGCGGCTATCGCCCCTCGCAAAAGCAAAGGTTTACAAGATT
GGCTCAGAGTGTGCAGGGAGCTGGGGGGACCCCTAACCAATGCAGGACTAGCTGTCGCCA
TTTTACAAACGCACAGGTATAGAGATTTATCTAGTCGAAAAGCTTGTTTTAATTGTGGGA
GAATGGGGCACCTTAAGAAAGATTGTCAAGCCCCTGAAAGAACAAGAGAATCGAAGCTTT
GCCATCGTTGTGGTAAAGGTTATCATAGGGCTAGCGAATGCAGGTCAGTCCTGGGATGTA
AAAGGGAGGCTTCTGCCCCCTATTGAAGAACCCAAGGTACCCCAATCAAAAAACGGGTCA
CGGGGCCCATGGTCCCAGGGCCCTCAGAAATATGGGAACCAATTTCAGAAAAGCAATCAA
GAGGAAGTAGAGGCTTCCGAGGAACCCCCGGAATGGACTTGCGTGCCGCCTCCGACTTCT
TACTCATGCCCCAAATGAATGTTCAACCGGTCCCAGTCCATTCCCCTGGACCTTTGCCCC
CTGCCACCATTGGGCTTATTCTGGGCCGTGGCTCCTTAACTTTACAGGGACTCATTATAT
ATCCTGGAATTGTTGACCCGTATCATAAAGAGGAGATTCAAGTTCTCTGTTCTAGCCCTC
GGGGTGTATTTTCTATAAAGCAGGGAGATAGAATTGCACAACTGGTGTTGCTGCCCTCCC
TCGGGGATGGAGAAACCTACACTTTACAAAAAAGGGCTATGGGATCTTCTGGAAGTGATT
CAGCCTATCTGGCTATACCCCTAAATGAGAGACCTACAATAAAATTGTTAATTAATGGAA
AAGAATTTGAAGGGATAATGGATACGGGAGCAGACAAAAGCATTATTTCACTCCATTGGT
GGCCGAAGTCTTGGCCCACTGTTGTTTCATCTCATTCTCTACAAGGTCTTGGATACCAGT
CCTCTCCTGCCATCAGTGCCTCAGCCTTAACCTGGCGGAACGCTGAGGGCAAACAGGGAT
GTTTTACCCCCTATGTGTTGCCACTCCCTGTAAATTTATGGGGACGGGATGTGTTACAAG
CCATGGGCATGACCCTAACTAATGAATACTCCCCCCAGGCATCAGCCATTTTGGCAAAGA
TGGGGTATACAAACGGTAGAGGCTTGGGTAGGCAAGAACAAGGCAGAATAAAACCCATTA
CGCAACACGGAAATCGGGGTAGAAAAGGACTGGGTTTTATTTAGGGGCCGTTGAGGCTTC
ACGACCCATACCATGGAAAACAGAGGAGCCGTTATGGGTCTCTCAATGGCCTCTATCCTC
TGAAAAATTAGAGGCTGTCACAAGATTAGTGCAAGAACAGGAACGGCTGGGGCATCTAGA
GCCTTCTACCTCCCCATGGAATACACCAATTTTTGTTATTAAAAAGAAATCTGGGAAGTG
GAGATTACTCCATGACCTGCGGGCCATTAACAATCAGATGCATCTTTTTGGCCCTGTTCA
AAGAGGCCTTCCTTTGCTTTCTGCACTTCCTCAAGATTGGAAGCTTATTATTATAGATAT
TAAGGATTGTTTCTTCTCTATTCCACTTTACCCATGGGATAGACCAAGGTTTGCCTTCAC
TATCCCTTCTCTTAATCATATGGAACCAGACAAGAGATTTCAGTGGAAGGTACTGCCGCA
AGGCATGGCCAATAGCCCAACAATATGTCAGCTGTATGTGCAGGAGGCTTTGGAGCCAAT
TAGGAAGCAATTTACATCTTTAATCGTTATCCATTATATGGACGATATTCTTATTTGTCA
CAAAGAGTTAGATGTTTTACAAAAGGCTTTCCCCATGCTGGTGGCTGAATTAAAACAGTG
GGGATTAGAGATTGCCTCAGAAAAGGTTCAAATTGCAGATACAGGCCTCTTTTTGGGCTC
AATGATTACTCCCAAAAATATAGTTCCTCAGAAAATAGAAATTCGCAAAGACCACTTACA
AACATTAAATGATTTTCAGAAACTTCTGGGAGATATAAATTGGTTGAGGCCCTTTTTAAA
AATTCCATCTGCTGATCTAAAACCCCTCTTCGATCTCCTGGAGGGTGAGCCTCATATCTC
CTCACCCAGAAAATTTACCCCTGCCACCCACCGAGCCTTACAGATGGTGGAAGAGGCCTT
ACAGGAAGCACAATTACAACGTATTGAGGAGTCACTACCTTTTAATCTGTGTGTTTTTAA
GACAGCTCAATTGCCAACTGCAGTCCTGTGGCAACATGGACCATTACTTTGGATTCATCC
AAATGCTTCCCCTGCTAAGATTATTGACTGGTACCCTGATGCTGTTGCACAGCTCGCGCT
TCGCGGAATAAAAGCAGCTGTTACACATTTTGGCAGGGATCCTGATTCCTTGATTGTGCC
TTATACTGCTGCACAAGTTCAGACCTTGGCAGCCACATCTAGTGATTGGGCAGTTTTAGT
TACTTCCTTTTCAGGACAAATTGATAATCATTTTCCAAAGCATCCAATTTTACAGTTTGC
CCTAAACCAGGCTATAGTGTTTCCACAAGTGACAGCTAAAGACCCACTCCCAGATGGGAC
TGTGGTGTACACTGATGGATCAAAAACTGGTATGGGAGCTTATGTGGTCAAGGATAGGGT
TATATCTAAACAATATAATGAAACTTCACCTCAAGTTGTAGAATGTCTGATAGTACTGGA
GGTTCTTGAGGCTTTTCCAGGACCCCTCAATATTGTATCAGATTCCTCTTATGTGGTTAA
TGCAGTTAATCTCCTTGAGATAGCTGCAATAATAAGATCCTCCAGCAGAGTTGCTAACAT
CTTTCAAAAGATACAAGCTGCCTTGTTAAATAGGAGATTTCCTGTTTTCATTGCCCATGT
CCGAGCACATTCTGGACTCCCAGGTCCCATGTCCTTAGGGAATGACTTAGCGGACAAGGC
TACAAAGCTGGTGGCCGCTGCCTTGTCTACCCATGCACAAGCAGCAAAAGAATTCCATCA
GCGCTTTCATGTGACGGCTGAGACCTTGCGCCGTCGTTTTGCTCTATCCAGGAAAGAGGC
TAGGGAAATTGTTACTCAATGCCAGAATTGCTGCGAATTCTTACCTACTCCCCACATGGG
AATAAACCCACGTGGCATTAGACCATTGCAGATGTGGCAGATGGATGTTACTCATATTCC
CTCTTTTGGAAGGCTTCAATATGTTCATGTTTCTGTTGACACCTGTTCTGGCGTAATGTT
CGCCACACCCCTAACAGGGGAAAAGGCCTCATATGTGATTCAACATTGCCTTGAGGCCTG
GAGTGCTTGGGGAAAACCCAGAATTTTAAAAACAGACAATGGACCAGCATATACCTCTCA
AAAATTCCGACAGTTTTGTCGGCAAATGGATGTTACCCATCTAACTGGCCTACCTTATAA
CCCTCAAGGACAGGGCATTGTGGAACGTGCCCATCGTACACTCAAATCATATCTGATTAA
ACAAAAGGGGAGTATTGAGGATGTTCTACCCTCGGTACCAAGAGTTGCTGTATCCATGGC
ACTTTTTACCCTTAATTTCTTGAACTCTGATGCCCAAGGCCACACTGCGGCCGATCGCCA
CAGTTTAGAGCCTGATAGGCCAAAAGAAATGGTAAAATGGAAAGATGTCTTGACTGATCT
CTGGAAAGGCCCGGATCCTATTCTTATAAGATCCAGGGGAGCTGTGTGTGTTTTTCCACA
GGAGGAAGAAAACCCCCTGTGGATCCCTGAAAGACTCACTCGAAGAGCTCCTTCACAACT
CCAGAATAAGAAGGATGGAGGCCAAGTGGGTGATGAAGACTCTCCTACTCGGGATGATGG
TTCCTAGTATGATGGGAGAGTTACGGTGGGCCATCATATCTACCTTCCCCCTACCGATGC
CAGTGATGCAGAATGCCCAGGTGTTCCCTAGATTTTTCACAACTAATAGAGAGTTGGGGC
TTGCCTTTTTGCCTTTAGATCCTCAGATACAGAGTTTTCAGGATGAGAGAACCTTGTCAT
TGGTAGGAAGCTTGTGCTTTACTGTGATTTCTTCATTAAAGGATAATTTTATTCATATGG
ATCCAGAAAGATCTAATGCTAATCCTTTTGAATTAATGGAAGCTGTACTGATCTTTCTCC
TATGGCAATGATTGCTGGAGGATATAGTGAGAAGGGACAGATTACTTTTGATTGGAAAGG
GGCATTAGGCAACAGTCTGAGTGAGGGACAGAGCTATGGATCATCTGATTGGTCCTCCTC
CAATGTTAAGTATACCACTTTTAAGAGAACTAATTATTCAGCTGCCCTTTATTTGGGTTG
TGAGTAATGATACCTTAGGTAAGAATCAGAAAGAAATAAATTGCTCTGCTTAGAATTGTT
TTTATGCATTATGCTGGGATGCTATTAAGCACCCTTTTGCTTTGGTAATGCGCATGCCTC
GATTTGTTCCAGTTCCTGTTGAGACGCCAAGTAATTTGAGTTTGTTTAGGGAAAAGCGAG
ATTTTTGGGATCTCTGCTATTATTGTGGGCCTGATAGCCACCGCCGCGGTTACTGCTTCG
GTTACCGCCTCGGCCCTTGCACTTTCTGCCACTGTGCAGACAACTCAAACCATTAATGAA
CTATAGGCCACTGTGACCATGGTCCTAGATAAACAGGCCACTGCCAATTCTCAGATACAA
GGAGGCCTGATGTTGGTAAACCAACAGATTAATTTGGTTCAGGAACAATTGGATATATTG
TGGCAGATGGCCCAATTGGGATGTGAACAAAAGTTGCCTGGCCTTTGTGTCACTTCAGTA
CAATATGAGAATTTTACAAGAGCAGCTAACCTGTCACAAGCTCTGTCTCAACATTTATTA
CAGAATTGGACTTTTGAGTTTGAGCAGACACTCCGTGAGTTGAGAATGGCGATCCTGCAA
GTGAATTCGACGCATCTGGATCTTTCTCTGATGGAAGGCCTCTCCTCCTGGATTTCATCT
GCATTTTCTTATTTTAAGGAATGGGTGGGGGTAGGATCATTTAGCCTAGTTCTCTGCTGT
GGAATAGTGTTGATGCTTTGGGTGGTGTGTAAGCTCAGAGCCCAAACAAAAGAGACAAAG
TGGTGGTGGCACAAGCACTTGCTGCCTTAGAACACGGAGCCTCCCCTGACATTTGGTTAA
CCATGTTAAAGCAATAGGTCGCTGGCCTCCCAGCTCTTGCACCCCACGAGGCTAGTCTCA
TTGCACGGGATAGAGTGGGTAGGCTTCAGCAGCCCAAGGAGTTGCAAGGCTAAGCACTGC
ACAGGAGAGGTCTGCGGTATAACGACTTTCTCCTGGGAGATAAGTCATCTTGCATGAAGG
TTCTATGTCATGATCTCCTTCCCCCAGAAAAACGACATCGGACTGGTCAGGGCTCTCTCT
GGGGATAAGACCCTGGAGAGGAGCTTTGTACATGTTCCGAATTTGCACATGGGGATTTGA
CCTCTATCTCCACTCCAAAGTTGTGGGTGTCCTATTGCTTCAAAAATAAATGAATAGGGG
GAGATGTGAGGAGCCGCCCTCGCTATCGCTATTGCCGTTAGAAGATGGCGCTGACATCTG
CTGTCAGTTGGAGTTAACCGTTAGAAGATGGCGCTGACATCTGCTGTCAGTTGGAGTTAA
CCGTTTAAGCTGTGCCTCTCCCGTGGCGTCATCTGGGGTGATGTGCAAACCACCAATCCC
GGCTCTACACGTCTCACTCGGAGCTCCTAGGCTTATATAAGGGGCTGGGTTTCTTAGCTT
GGCGTCTCCCTCTAAGAAGCTGATCATCTATCTCTCAAGATGCATTAAAGCTTTACTGCA
GAAGGATCCGAGTGTTCTGCGTCGTTCTTGCTGGCGAGACGGTAGCGCGGGACA
>IAPLTR3.2622933
TGTGAGGAGCCGCCCTCGCTATCGCTATTGCCGTTAGAAGATGGCGCTGACATCTGCTGT
CAGTTGGAGTTAACCGTTAGAAGATGGCGCTGACATCTGCTGTCAGTTGGAGTTAACCGT
TTAAGCTGTGCCTCTCCCGTGGCGTCATCTGGGGTGATGTGCAAACCACCAATCCCGGCT
CTACACGTCTCACTCGGAGCTCCTAGGCTTATATAAGGGGCTGGGTTTCTTAGCTTGGGG
TCTCCCTCTAAGAAGCTGATCATCTATCTCTCAAGATGCATTAAAGCTTTACTGCAGAAG
GATCCGAGTGTTCTGCGTCGTTCTTGCTGGCGAGACGGTAGCGCGGGACATCTGGTGCCG
AAACCCGGGAACTCTTCAACATCGCCGGCGCCGCGGGAGACCCCTCGGAAGACGGGGCGG
ATTCAGAACTGCAGGGACGTAAGTTCAGAGAGGTATGCTTTATCCTGAACACCCCTTTTC
TCGACTTTGGCCTTAGTTTGTCATCACCGTGGGACGGGTCAGTGGAGGCTTTGGTGCTAG
TCCTGTTTGTCCTTCTCCTTCATCGTGGCTGGTGCTGTCAGTCTGGTGCTGTCAGTCTGG
TGCTGTCAGTCTGGTGCTGTCAGTCTGGTGCTGTCAGTCTGGTGCTGTCAGTCTGGTAAC
GGAGTTGAGCGCTGTTTTTTAGATAAGCCGCTAGCGCGATGGGGTTGTCACAGTCAGTGG
TTACTGCCCTACAGACTGTGCTAAAACAAAGAGATCTCAAAATTGCACCACGAACACTTC
AAAATTTTGTGAAGGAGGTAGATAGAGTGGCACCATGGTATGCTTGTTCCGGGTCCCTCA
CTGTGGCCTCATGGAACAAGCTAGGTAAAGAACTAGACAGGAAGCATGCAGAAGGAGATC
TCCACTTAGGTACCAAAGCCATTTGGAAGCTAGTTAAAAACTGCTTGGAGGATGAGGCCT
GTCACCCTGCTATAGTAGAAAGTCAGGGAACCTTAGAGGAAGTTCAGGATAGCATGTCAG
AAACTGAACGGAGTGAGAGAATGGGAGCTCGCAAAAGGAAAGACATGTCTAAGAAAAAAG
GCCCTCCCCAAGAAGTTAAGAAAGGGGGAGAGAAAGAAGGGAGTGATCATTCACCCCCTA
ACAAATCTAAGAAAAAGAAAAAGCCAGAATCTAGGCTATACCCTACGGTAGAGCTAGAAG
CCTTGGAGCTAGATAATTCTGATTCTGACACTCTGTATTCTAGCGAAGAAGGTGGTCTAG
AGGAGGAGGTGGCACGGTATGAGGAAGAAAGATATCACCCTGATAGACACCGGCCACTGA
AAACAAAAATGAATGTGAGGCCACCACCTATAAATCCGGCGGGCTCACGCCCCTCAGCGC
CTCCGCAGTATGAGCTTCGGCTGAATACTGGTACTGACTCCTTTTTACCTTTAGAGGAAC
GGAGAAAAATACAAGTAGCTTTTCCAGTATTCGAGAATGTGGAAGGCAGAAGAGTACATA
CCCCTGTAGATTACAATCAAATCAAAGAATTGGCCGAATCCGTTCGTAATTATGGGGTCA
ATGCTAACTTTACCACATTACAGGTGGAAAGGCTTGCTAATTTTGCCATGACTCCCACTG
ACTGGCAGACGACAGTGAAAGCAGTGCTTCCCAACATGGGACAATACATGGAATGGAAGG
CTCTCTGGTATGATGCAGCCCAGGCGCAAGCTAGAGTTAATGCCACAGCTGAAGATGAGA
ATCAGAGGCAGTGGACATTTGAAATGCTGACAGGTCAGGGTCAACATGCCCTTAATCAAA
CCAACTACATCTGGGGCGTCTATGGTCAGGTGTCGGCCGCCGCTATTAAAGCATGGAAGG
CCCTCACAAAAAGGGGAGAATCCAGTGGACACCTTACAAAGATTGTCCAAGGACCCCAAG
AGCCATTTTCAGACTTTGTGGCCAGAATGACTGAGGCCGCCGGTCGCATCTTTGGTGATT
CAGAACAAGCTATGCCCCTGATTGAGCAACTTGTCTATGAACAAGCAACCCAGGAATGTC
GAGCGGCTATCGCCCCTCGCAAAAGCAAAGGTTTACAAGATTGGCTCAGAGTGTGCAGGG
AGCTGGGGGGACCCCTAACCAATGCAGGACTAGCTGCCGCCATTTTACAAACGCACAGGC
GTAGAGATTTATCTAGTCGAAAAGCTTGTTTTAATTGTGGGAGAATGGGGCACCTTAAGA
AAGATTGTCAAGCCCCTGAAAGAACAAGAGAATCGAAGCTTTGCCGTCGTTGTGGTAAAG
GTTATCATAGGGCTAGCGAATGCAGGTCAGTCCGGGATGTAAAAGGGAGGCTTCTGCCCC
CTATTGAAGAACCCAAGGTACCCCAATCAAAAAACGGGTCACGGGGCCCGTGGTCCCAGG
GCCCTCAGAAATATGGGAACCAATTTCAGAAAAGCAATCAAGAGGAAGTAGAGGTTTCCG
AGGAACCCCCGGAATGGACTTGCGTGCCGCCTCCGACTTCTTACTCATGCCCCAAATGAA
TGTTCAACCGGTCCCAGTCCATTCCCCTGGACCTTTGCCCCCTGCCACCATTGGGCTTAT
TCTGGGCCGTGGCTCCTTAACTTTACAGGGACTCATTATATATCCTGGGATTGTTGACCC
GTATCATAAAGAGGAGATTCAAGTTCTCTGTTCTAGCCCTCGGGGTGTATTTTCTATAAA
GCAGGGAGATAGAATTGCACAACTGGTGTTGCTGCCCTCCCTCGGGGATGGAGAAACCTA
CACTTTACAAAAAAGGGCTATGGGATCTTCTGGAAGTGATTCAGCCTATCTGGCTATACC
CCTAAATGAGAGACCTACAATAAAATTGTTAATTAATGGAAAAGAATTTGAAGGGATAAT
GGATACGGGAGCAGACAAAAGCATTATTTCACTCCATTGGTGGCCGAAGTCTTGGCCCAC
TGTTGTTTCATCTCATTCTCTACAAGGTCTTGGATACCAGTCCTCTCCTGCCATCAGTGC
CTCAGCCTTAACCTCACGGAACGCTGAGGGCAAACAGGGATGTTTTACCCCCTATGTGTT
GCCACTCCCTGTAAATTTATGGGGACGGGATGTGTTACAAGCCATGGGCATGACCCTAAC
TAATGAATACTCCCCCCAGGCATCAGCCATTATGGCAAAGATGGGGTATACAAATGGTAG
AGGCTTGGGTAGGCAAGAACAAGGCAGAATAAAACCCATTACACAACATGGAAATCGGGG
TAGAAAAGGACTGGGTTTTATTTAGGGGCCGTTGAGGCTTCACGACCCATACCGTGGAAA
ACAGAGGAGCCGTTATGGGTCTCTCAATGGCCTCTATCCTCTGAAAAATTAGAGGCTGTC
ACAAGATTAGTGCAAGAACAGGAACGGCTGGGGCATCTAGAGCCTTCTACCTCCCCATGG
AATACACCAATTTTTGTTATTAAGAAGAAATCTGGGAAGTGGAGATTACTCCATGACCTG
CGGGCCATTAACAATCAGATGCATCTTTTTGGCCCTGTTCAAAGAGGACTTCCTTTGCTT
TCTGCACTCCCTCAAGATTGGAAGCTTATTATTATAGATATTAAGGATTGTTTCTTCTCT
ATTCCACTTTACCCACGGGATAGACCAAGGTTTGCCTTCACTATCCCTTCTCTTAATCAT
ATGGAACCAGACAAGAGATTTCAGTGGAAGGTACTGCCGCAAGGCATGGCCAATAGCCCA
ACAATATGTCAGCTGTATGTGCAGGAGGCTTTGGAGCCAATTAGGAAGCAATTTACATCT
TTAATCATGATCCATTATATGGACGATATTCTTATTTGTCACAAAGAGTTAGATGTTTTA
CAAAAGGCTTTTCCCATGCTGGTGGCTGAATTAAAACAGTGGGGATTAGAGATTGCCTCA
GAAAAGGTTCAAATTGCAGATACAGGGCTCTTTTTGGGCTCAATGATTACTCCCAAAAAT
ATAGTTCCTCAGAAAATAGAAATTCGCAAAGACCACTTACAAACATTAAATGATTTTCAG
AAACTTCTGGGAGATATAAATTGGTTGAGGCCCTTTTTAAAAATTCCATCTGCTGATTTA
AAACCCCTCTTCGATCTCCTGGAGGGTGAGCCTCATATCTCCTCACCCAGAAAATTTACC
CCTGCTGCCCACCGAGCCTTACAGATGGTGGAAGAGGCCTTACAGGAAGCACAATTACAA
CGTATCGAGGAGTCACTACCTTTTAATCTGTGTGTTTTTAAGACAGCTCAATTGCCAACT
GCAGTCCTGTGGCAACATGGACCATTACTTTGGATTCATCCAAATGCTTCCCCTGCTAAG
ATTATTGACTGGTACCCTGATGCTGTTGCACAGCTCGCGCTTCGCGGAATAAAAGCAGCT
GTTACACATTTTGGCAGGGATCCTGATTCCTTGATTGTGCCTTATACTGCTGCACAAGTT
CAGACCTTGGCAGCCACATCTAGTGATTGGGCAGTTTTAGTTACTTCCTTTTCAGGACAA
ATTGATAATCATTTTCCAAAGCATCCAATTTTACAGTTTGCCCTAAACCAGGCTATAGTG
TTTCCACAAGTGACAGCTAAAGACCCACTCCCAGATGGGACTGTGGTGTACACTGATGGA
TCGAAAACTGGTATGGGAGCTTATGTGGTCAAGGATAGGGCTATATCTAAACAATATAAT
GAAACTTTACCTCAAGTTGTAGAATGTCTGATAGTACTGGAGGTTCTTGAGGCTTTTCCA
GGACCCCTCAATATTGTATCAGATTCCTCTTATGTGGTTAATGCAGTTAATCTCCTTGAG
ATAGCTGGAATAATAAGATCCTCCAGCAGAGTTGCTAACATCTTTCAAAAGATACAAGCT
GCCTTGTTAAATAGGAGATTTCCTGTTTTCATTACCCATGTCCGAGCACATTCTGGACTC
CCAGGTCCCATGTCCTTAGGGAATGACTTAGCGGACAAGGCTACAAAGCTGGTGGCCGCT
GCCTTGTCTACCCATGCACAAGCAGCAAAAGAATTCCATAAGCGCTTTCATGTGATGGCT
GAGACCTTGCGCCGTCGTTTTGCTCTATCCAGGAAAGAGGCTAGGGAAATTGTTACTCAA
TGCCAGAATTGCTGCGAATTCTTACCTGCTCCCCACGTGGGAATAAACCCACGTGGCATT
AGACCATTGCAGATGTGGCAGATGGATGTTACTCATATTCCCTCTTTTGGAAGGCTTCAA
TATGTTCATGTTTCTGTTGACACCTGTTCTGGCGTAATGTTCACAACGCCCCTAACAGGG
GAAAAGGCCTCATATGTGATTCAACATTGCCTTGAGGCCTGGAGTGCTTGGGGAAAACCC
AGAATTTTAAAAACAGACAATGGACCAGCATATACCTCTCAAAAATTCCGACAGTTTTGT
CGGCAAATGGATGTTACCCATCTAACTGGCCTACCTTATAACCCTCAAGGACAGGGCATT
GTGGAACGTGCCCATCGTACACTCAAATCATATCTGATTAAACAAAAGGGGAGTATTGAG
GATGTTCTACCCTCGGTACCAAGAGTTGCTGTGTCCATGGCACTTTTTACCCTTAATTTC
TTGAACTCTGATGCCCAAGGCCACACTGCGGCCGATCGCCACAGTTTAGAGCCTGATAGG
CCAAAAGAATTTGTAAAATGGAAAGATGTGCTAACTAATGAATAGAAAGGCCCGGATCCT
ATTCTAATAAGATCCAGGGGAGCTGTGTGTGTTTTTCCACAGGAGGAAGAAAACCCCCTG
TGGATCCCTGAAAGACTCACTCGAAGAGCTCATTCACAAGTCCAGAATAAGAAGGATGGA
GGCCAAGTGGCTGATGAAGACTCTCCTACTCGGGATGATGGTTCCTAGTATGATGGGAGA
GTTACGGTGGGCCATCATGTCTACCTTCCCCCTACCGATGCCAGTGATGCATAATGCCCA
GGAGTTCCCTAGATTTTTCACAACTAATAGAGAGTTGGGGCTTGCCTTTTTGCCTTTAGA
TCCTCAGATACAGAGTTTTCAGGATGAGAGAACCTTGTCATTGGTAGGAAGCTTGTGCTT
TACTGTGATTTCTTCATTAAAGGATAATTTTATTCATATGGATCCAGAAAGATCTAATGC
TAATCCTTTTGAATTAATGGAAGCTGTACTGATCTTTCTCCTATGGCAATGATTGCTGGA
GGATATAGTGAGAAGGGACAGATTACTTTTGATTGGAAAGGGGCATTAGGCAACAGTCTG
AGTGAGGGACAGAGCTATGGATCATCTGATTGGTCCTCCTCCAATGTTAAGTATACCCCT
TTTAAGAGAACTAATTATTCAGCTGCCCTTTATTTGGGTTGTGAGTAATGATACCTTAGG
TAAGAATCAGAAAGAAATAAATTGCTCTGCTTAGAATTGTTTTTATGCATTATGCTGGGA
TGCTATTAAGCACCCTTTTGCTTTGGTAATGCGCATGCCTCGATTTGTTCCAGTTCCTGT
TGAGACGCCAAGTAATTTGAGTTTGTTTAGGGAAAAGCGAGATTTTTGGGATCTCTGCTA
TTATTGTGGGCCTGATAGCCACCGCCGCGGTTACTGCTTCGGTTACCGCCTCGGCCCTTG
CACTTTCCGCCACTGTGCAGACAACTCAAACCATTAATGAACTATCAGCCACTGTGACCA
TGGCCCTAGATAAACAGGCCACTGCCAATTCTCAGATACAAGGAGGCCTGATGTTGGTAA
ACCAACAGATTAATTTGGTTCAGGAACAATTGGATATATTGTGGCAGATGGCCCAATTGG
GATGTGAACAAAAGTTGCCTGGCCTTTGTGTCACTTCAGTACAATATGAGAATTTTACAA
GAGCAGCTAACCTGTCAAAAGCTCTGTCTCAACATTTATTACAGAATTGGACTTTTGAGT
TTGAGCAGACACTCCGTGAGTTGAGAATGGCGATCCTGCAAGTGAATTCGACGCATCTGG
ATCTTTCTCTGATGGAAGGCCTCTCCTCCTGGATTTCATCTGCATTTTCTTATTTTAAGG
AATGGGTGGGGGTAGGATCATTTAGCCTAGTTCTCTGCTGTGGAATAGTGTTGATGCTTT
GGATGGTGTGTAAGCTCAGAGCCCAAACAAAAGAGACAAAGTGGTGGTGGCACAAGCACT
TGCTGCCTTAGAACACGGAGCCTCCCCTGACATTTGGTTAACCATGTTAAAGCAATAGGT
CGCTGGCCTCCCAGCTCTTGCACCCCACGAGGCTAGTCTCATTGCACGGGATAGAGTGGG
TAGGCTTCAGCAGCCCAAGGAGTTGCAAGGCTAAGCACTGCACAGGAGAGGTCTGCGGTA
TAACGACTTTCTCCTGGGAGATAAGTCATCTTGCATGAAGGTTCTATGTCATGATCTCCT
TCCCCCAGAAAAACGACATCGGACTGGTCAGGGCTCTCTCTGGGGATAAGACCCTGGAGA
GGAGCTTTGTACATGTTCCGAATTTGCACATGGGGATTTGACCTCTATCTCCACTCCAAA
GTTGTGGGTGTCCTATTGCTTCAAAAATAAATGAATAGGGGGAGATGTGAGGAGCCGCCC
TCGCTATCGCTATTGCCGTTTGAAGATGGCGCTGACATCTGCTGTCAGTTGGAGTTAACC
GTTAGAAGATGGCGCTGACATCTGCTGTCAGTTGGAGTTAACCGTTTAAGCTGTGCCTCT
CCCGTGGCGTCATCTGGGGTGATGTGCAAACCACCAATCCCGGCTCTACACGTCTCACTC
GGAGCTCCTAGGCTTATATAAGGGGCTGGGTTTCTTAGCTTGGGGTCTCCCTCTAAGAAG
CTGATCATCTATCTCTCAAGATGCATTAAAGCTTTACTGCAGAAGGATCCGAGTGTTCTG
CGTCGTTCTTGCTGGCGAGACGGTAGCGCGGGACA
>IAPLTR4_I.1400139
TGTGAGGAGCCGCCCTCGCTATCGCTATCACCATTAGAAGATGGCGCTGACATCCGCTGT
CAGTTGGAGTTCACCATTTAAGCTGTGCCTCTCCCGTGGCGTCATCTGGGGTGATGAGCA
AACCACCAATCCCGGCTCTACACGTCTCACTCGGAGCTCCTAGGCTTATATAAGGGGCTG
GGTTTCTTAGCTTGGGGTCTCCCTCTCAGAAGCTGATCATCTATCTCTCAAGATGCATTA
AAGCTTTACTGCAGAAGGATCCGAGTGTCCTGAGTCGTTCTTGCTGGCGAGACGGTAGCG
CGGGACATCTGGTGCCGAAACCCGGGAACTCTTCAACATCGCCGGCGCCGCGGGAGACCC
CTCAGAAGACGGGGCGGATTCAGAACTGCAGGGACGTAAGTTCAGAGAGGTATGCTTGAT
CCTGAACACCCCTTTTCTCGACTATGGCCTTAGTTTGTCATCACCGTGGGACAGGTCAGT
GGAGGCTTTGGTGCTAGTCCTGTTTGTCCTTCTTCTTCATCGTGGCTGGTGCTGACAGAA
CGGTGCTGTCAGTCTGGTAAAGGAGTTGAGAGCCGTTTTTTAGATAAGCCGCCAGCGCGA
TGGGGTTGTCACAGTCAGTGGTTACTGCCCTACAGACTGTGCTAAAACAAAGAGATCTCA
AAATTGCACCACGGACACTTCAAAATTTTGTGAAGGAGGTAGATAGAATGGCACCATGGT
TTGCTTGTTCTGGGTCCCTCACTGTGGCCCCATGGAACAAGCTAGGTAAAGAACTAGACA
GGAAGCATGCAGAAGGAGATCTCCAAAGCCATTTGGAAGCTAGTTAAAAACTGCTTGGAG
GATGAGGCCTGTCACCCTGCTATAGTAGAAAGTCAGGGAACCTTAGAGGAAGTTCAAGAT
AGCATGTCAGAAACTGAACGGAGTGAGAGAATGGGAGCTCGCAAAAGGAAAGACATGTCT
AAGAAAAAAGGCCCTCCCCAAGAAGTTAAGAAAGGGGGAGAGAAAGAAGGGAGTGATCAT
TCACCCCCTAACAAATCTAAGAAAAAGAAAAAGCCAGAATCTAGCCTATACCCTACGGTA
GAGCTAGAAGCCTTGGAGCTTGATAATTTCGATTCTGACACTCTGGATTCTAGCGAAGAA
GGTGGTCTAGAGGAGGAGATGGCACGGTATGAGGAAGAAAGATATCACCCTGATAGACAC
CGGCCGCTGAAAACAAAAATGAATGTGAGGCCACCGCCTATAAATCCGGCGGGCTCATGC
CCCTCGGCGCCTCCACAGTATGAGCTTCAGCTGAATACTGGTACTGACTCCTTTTTACCT
TTAGAGGAACGGAGAAAAATACAAATGGCTTTTCCAGTATTCGAGAATGTGGAAGGCGGA
AGAGTACATACCCCCGTAGATTACAATCAAATCAAAGAATTGGCCGAATCCGTTCGTAAT
TATGGGGTCAATGCTAACTTTACCACAATACAGGTGGAAAGGCTTGCTAATTTTGCCACG
ACTCCCACTGACTGGCAGACGACAGTGAAAGCAGTGCTTCCCAACATGGGACAATACATG
GAATGGAAGGCTCTCTGGTATGATGCAGCCCAGGCGCAAGCTAGAGTTAATGCCACGGCT
GAAGATGAGAATCAGAGGCAGTGGACATTTGAAATGCTGACAGGTCAGGGTCAACATGCC
CTTAATCAAACCAACTACATCTGGGGCGTCTATGGTCAGGTGTCGGCCGCCGCTATTAAA
GCATGGAAGGCCCTCACAAAAAGGGGAGAATCCAGTGGACACCTTACAAAGATTGTCCAA
GGACCCCAAGAGCCATTTTCAGACTTTGTGGCCAGAATGACCGAGGCCGCCGGTCGCATC
TTTGGTGATTCAGAACAAGCTATGCCCCTGATTGAGCAACTTGTCTATGAACAAGCAACC
CAGGAATGTCGAGCGGCTATCGCCCCTTGCAAAAGCAAAGGTTTACAAGATTGGCTCAGA
ATGTGCAGGGAGCTGGGGCGACCCCTAACCAATGCAGGACTAGCTGCCGCCATTTTACAG
ACGCACAGGCGTAGAGATTTATCTAGTCGAAAAGCTTGTTTTAATTGTGGGAAAATGGGG
CACCTTAAGAAAGATTGTCAAGCCCCTGAAAGAACAAGAGAACTGGAGCTTTGCCGTCAT
TGTGGTAAAGGTTATCATAGGGCTAGTGAATGCAGGTCAGTCCGGGATATGAAAGGGAGG
CTTCTGCCCCCTATTGAAGAACCCAAGGTACCCCAATCAAAAAACGGGTCACGGGGCCCA
TGGTCCCAGGGCCCTCAGAAATATGGGAACCGATTTCAGAAAAGCAATCAAGAGGAAGTA
GAGGCTTCCGAGGAACTCCCGGAATGGACTTGCGTGCCGCCTCCAACTTCTTACTCATGC
CCCAAATGAATGTTCAACCGGTCCCAGTCCATTCCCCTGGACCTTTGCCCCCTGCCACCA
TTGGGCTTATTCTGGGCCGTGGCTCCTTAACTTTACAGGGACTCATTATATATCCTGGGA
TTGTTGACCTGTATCATAAAGAGGAGATTCAAGTTCTCTGTTCTAGCCCTCGGGGTGTAT
TTTCTATAAAGCAGGGAGATAGAATTGCACAACTGGTGTTGCTGCCCTCCCTCGGGGATG
GAGAAACCTACACTTTACAAAAAAGGGCTATGGGATCTTCTGGAAGTGATTCAGCCTATC
TGGCTATACCCCTAAATGAGAGACCTACAATAAAATTGTTAATTAATGGAAAAGAATTTG
AAGGGATAATGGATACGGGAGCAGACAAAAGCATTATTTCACTCCATTGGTGGCCGAAGT
CTTGGCCCACTGTTGTTTCATCTCATTCTCTACAAGGTCTTGGATACCAGTCCTCTCCTG
CCATCAGTGCCTCAGCCTTAACCTAGGGATGTTTTACCCCCTATGTGTTGCCACTCCCTG
TAAATTTATGGGGACGGGATGTGTTACAAGCCATGGGCATGACCCTAACTAATGAATACT
CCCCCCAGGCATCAGCCATTATGGCAAAGATGGGGTATACAAAGGGTAGAGGATTGGGTA
GGCAAGAACAAGGCAGAATAAAACCCATTACGCAACATGGAAATCGGGGTAGAAAAGGAC
TGGGTTTTATTTAGGGGCCGTTGAGGCTTCACGACCCATACCGTGGAAAACATAGGAGCC
ATTATGGGTCTCTCAATGGCCTCTATCCTCTGAAAAATTAGAGGCTGTCACAAGATTAGT
GCAAGAACAGGAACGGCTGGGGCATCTAGAGCCTTCTACCTCCCCATGGAATACACCAAT
TTTTGTTATTAAGAAGAAATCTGGGAAGTGGAGATTACTCCATGACCTGCGGGCCATTAA
CAATCAGATGCATCTTTTTGGCCCTGTTCAAAGAGGACTTCCTTTGCTTTCTGCACTTCC
TCAAGATTGGAAGCTTATTATTATAGATATTAAGGCTTGTTTCTTCTCTATTCCACTTTA
CCCACGGGATAGACCAAGGTTTGCCTTCACTATCCCTTCTCTTAATCATATGGAACCAGA
CAAGAGATTTCAGTGGAAGGTACTGCCGCAAGGCATGGCCAATAGCCCAACAATATGTCA
GCTGTATGTGCAGGAGGCTTTGGAGCCAATTAGGAAGCAATTTACATCTTTAATCATGAT
CCATTATATGGACGATATTCTTATTTGTCACAAAGAGTTAGATGTTTTACAAAAGGCTTT
TCCCATGCTGGTGGCTGAATTAAAACAGTGGGGATTAGAGATTGCCTCAGAAAAGGTTCA
AATTGCAGATACAGGCCTCTTTTTGGGCTCAATGATTACTCCCAAAAATATAGTTCCTCA
GAAAATAGAAATTCGCAAAGACCACTTACAAACATTAAATGATTTTCAGAAACTTCTGGG
AGATATAAATTGGTTGAGGCCCTTTTTAAAAATTCCATCTGCTGATCTAAAACCCCTCTT
CGATCTCCTGGAGGGTGAGCCTCATATCTCCTCACCCAGAAAATTTACCCCTGCCGCCCA
CCGAGCCTTACAGATGGTGGAAGAGGCCTTACAGGAAGCACAATTACAACATATTGAGGA
GTCACTACCTTTTAATCTGTGTGTTTTTAAGACAGCTCAATTGCCAACTGCAGTCCTGTG
GCAACATGGACCATTACTTTGGATTCATCCAAATGCTTCCCCTGCTAAGATTATTGACTG
GTACCCTGATGCTGTTGCACAGCTCCCGCTTTGCGGAATAAAAGCAGCTGTTACGCATTT
TGGCAGGGATCCTGATTCCTTGATTGTGCCTTATACTGCTGCACAAGTTCAGACCTTGGC
AGCCACATCTAGTGATTGGGCAGTTTTAGTTACTTCCTTTTCAGGACAAATTGATAATCA
TTTTCCAAAGCATCCAATTTTACAGTTTGCCCTAAACCAGGCTATAGTGTTTCCACAAGT
GACAGCTAAAGACCCACTCCCAGATGGGACTGTGGTGTACACTGATGGATCGAAAACTGG
TATGGGAGCTTATGTGGTCAAGGATAGGGTTATATCTAAACAATATAATGAAACTTCACC
TCAAGTTGTAGAATGTCTGATAGTACTGGAGGTTCTTGAGGCTTTTCCAGGACCCCTCAA
TATTGTATCAGATTCCTCTTATGTGGTTAATGCAGTTAATCTCCTTGAGATAGCTGGAAT
AATAAGATCCTCCAGCAGAGTTGCTAACATCTTTCAGAGGATACAAGCTGCCTTGTTAAA
CAGGAGATTTCCTGTTTTCATTACCCATGTCCGAGCACATTCTGGACTCCCAGGTCCCAT
GTCCTTAGGGAATGACTTAGCGGATAAGGCTACAAAGCTGGTGGCCGCTGCCTTGTCTAC
CCACGCACAAGCAGCAAAAGAGTTCCATCAGCGCTTTCATGTGACGGCTGAGACCTTGCG
CTGTCGTTTTGCTCTATCCAGGAAAGAGGCTAGGGAAATTGTTACTCAATGCCAGAATTG
CTGCGAATTCTTACCTGCTCCCCACGTGGGAATAAACCCACGTGGCATTAGACCATTGCA
GATGTGGCAGATGGATGTTACTCATATTCCCTCTTTTGGAAGGCTTCAATATGTTCATGT
TTCTGTTGACACCTGTTCTGGCATAATGTTCGCCACGCCCCTAACAGGGGAAAAGGCCTC
ATATGTGATTCAACATTGCCTTGAGGCCTGGAGTGCTTGGGGAAAACCCAGAATTTTAAA
AACAGACAATGGACCAGCATATACCTCTCAAAAATTCCGACAGTTTTGTCGGCAAATGGA
TGTTACCCATCTAACTGGCCTACCTTATAACCCTCAAGGACAGGGCATTGTGGAACGTGC
CCATCGTACACTCAAATCATATCTGATTAAACAAAAGGGGAGTATTGAGGATGTTCTACC
CTCGGTACCAAGAGTTGCTGTGTCCATGGCACTTTTTACCCTTAATTTCTTGAACTCTGA
TGCCCAAGGCCACACTGCGGCCGATCGCCACAGTTTAGAGCCTGATAGGCCAAAAGAAAT
GGTAAAATGGAAAGATGCCTTGACTGATCTCTGGAAAGGCCCGGATCCTATTCTTATAAG
ATCCAGGGGAGCTGTGTGTGTTTTTCCACAGGAGGAAGAAAACCCCCTGTGGATCCCTGA
AAGACTCACTCGAAGAGCTCCTTCACAACTCCAGAATAAGAAGGATGGAGGCCAAGTGGG
TGATGAAGACTCTCCTACTCGGGATGATGGTTCCTAGTATGATGGGAGAGTTACGGTGGG
CCATCATGTCTACCTTCCCCCTACCAATGCCAGTGATGCATAATGCCCAGGAGTTCCCTA
GATTTTTCACAACTAATAGAGAGTTGGGGCTTGCCTTTTTGCCTTTAGATCCTCAGATAC
AGAGTTTTCAGGATGAGAGAACCTTGTCATTGGTAGGAAGCTTGTGCTTTACTGTGATTT
CTTCATTAAAGGATAATTTTATTCATATGGATCCAGAAAGATCTAATGCTAATCCTTTTG
AATTAATGGAAGCTGTACTGATCTTTCTCCTATGGCAATGATTGCTGGAGGATATAGTGA
GAAGGGACAGATTACTTTTGATTGGAAAGGGACATTAGGCAACAGTCTGAGTGAGGGACA
GAGCTCTGGATCATCTGATTGGTCCTCCTCCAATGTTAAGTATACCCCTTTTAAGAGAAC
TAATTATTCAGCTGCTCCAATTTGTGTTTGGCTGCCCTTTATTTGGGTTGTGAGTAATGA
TACCTTAGGTAAGAATCAGAAAGAAATAAATTGCTCTGCTTAGAATTGTTTTTATGCATT
ATGCTGGGATGCTATTAAGCACCCTTTTGCTTTGGTAATGTGCATGCCTCGATTTGTTCC
AGTTCCTGTTGAGGCGCCAAGTAGTTTGAGTTTGTTTAGGGAAAAGAGAGATTTTTGGGA
TCTCTGCTATTATTGTGGGCCTGATAGCCGCCGCCGCGGTTACTGCTTCGGTTACCGCCT
CGGCCCTTGCACTTTCCGCCACTGTGCAGACAACTCAAACCATTAATGAACTATCGGCCA
CTGTGACTATGGCCCTAGATAAACAGGCCACTGCCAATTCTCAGATACAAGGAGGCCTGA
TGTTGGTAAACCAACAGATTAATTTGGTTCAGGAACAATTGGATATATTGTGGCAGATGG
CCCAATTGGGATGTGAACAAAAGTTGCCTGGCCTTTGTGTCACTTCAGTACAATATGAGA
ATTTTACAAGAGCAGCTAACCTGTCAAAAGCTCTGTCTCAACATTTATTACAGAATTGGA
CTTTTGAGTTTGAGCAGACACTCCGTGAGTTGAGAGTGGCGATCCTGCAAGTGAATTCCA
CGCGTCTGGATCTTTCTCTGATGGAAGGCCTCCTGGATTTCATCTGCATTTTCTTATTTT
AAGGAATGGATGGGGGTGGGATCATTTAGCCTAGTTCTCTGCTGTGGAATAGTGTTGATG
CTTTGGATGGTGTGTAAGCTCAGAGCCCAAACAAAAAGAGACAAAGTGGTGGTGGCACAA
GCACTTGCTGCCTTAGAACACGGAGCCTCCCCTGACATTTGGTTAACCATGTTAAAGCAA
TAGGTCGCTGGCCTCCCGGCTCTTGCACCCCACGAGGCTAGTCTCATTGCACGGGATAGA
GTGGGTAGGCTTCAGCAGCCCAAGGAGTTGCAAGGCTAAGCACTGCACAGGAGAGGTCTG
CGGTATAACGACTTTCTCCTGGGAGATAAGTCATCTTGCATGAAGGTTCTATGTCATGAT
CTCCTTCCCCCAGAAAAACGACATCGGGACTGGTCAGGGCTCCCTCTGGGGATAAGACCC
TGGAGAGGAGCTTTGTACATGTTCCAAATTTGCACATGGGGATTTGACCTCTATCTCCAC
TCCAAAGTTGTGGGTGTCCTATGGCTTCAAAAATAAATGAATAGGGGGAGATGTGAGGAG
CCGCCCTCGCTATCGCTATCACCATTAGAAGATGGCGCTGACATCTGCTGTCAGTTGGAG
TTCACCATTTAAGCTGTGCCTCTCCCGTGGCGTCATCTGGGGTGATGAGCAAACCACCAA
TCCCGGCTCTACACGTCTCACTCGGAGCTCCTAGGCTTATATAAGGGGCTGGGTTTCTTA
GCTTGGGGTCTCCCTCTCAGAAGCTGATCATCTATCTCTCAAGATGCATTAAACCTTTAC
TGCAGAAGGATCCGAGTGTCCTGAGTCGTTCTTGCTGGCGAGACGGTAGCGCGGGACA
>IAPLTR3.198286
TGTGAGGAGCCGCCCTCGCTATCGCTATTGCCGTTAGAAGATGGCGCTGACATCTGCTGT
CAGTTGGAGTTAACCGTTAGAAGATGGCGCTGACATCTGCTGTCAGTTGGAGTTAACCGT
TTAAGCTGTGCCTCTCCCGTGGCGTCATCTGGGGTGATGTGCAAACCACCAATCCCGGCT
CTACACGTCTCACTCGGAGCTCCTAGGCTTATATAAGGGGCTGGGTTTCTTAGCTTGGGG
TCTCCCTCTAAGAAGCTGATCATCTATCTCTCAAGATGCATTAAAGCTTTACTGCAGAAG
GATCCGAGTGTTCTGCGTCGTTCTTGCTGGCGAGACGGTAGCGCGGGACATCTGGTGCCG
AAACCCGGGAACTCTTCAACATCGCCGGCGCCGCAGGAGACCCCTCGGAAGACGGGGCGG
ATTCAGAACTGCAGGGACGTAAGTTCAGAGAGGTATGCTTTATCCTGAACACCCCCTTTC
TCGACTTTGGCCTTAGTTTGTCATCACCGTGGGACGGGTCAGTGGAGGCTTTGGTGCTAG
TCCTGTTTGTCCTTCTCCTTCATCGTGGCTGGTGCTGACAGAACGGTGCTGTCAGTCTGG
TGCTGTCAGTCTGGTGCTGTCAGTCTGGTGCTGTCAGTCTGGTGCTGTCAGTCTGGTGCT
GTCAGTCTGGTAACAGAGTTGAGCGCCGTTTTTTAGATAAGCCGGTAGCGCGATGGGGTT
GTCACAGTCAGTGGTTACTGCCCTACAGACTGTGCTAAAACAAAGAGATCTTAAAATTGC
ACCACGAACACTTCAAAATTTTGTGAAGGAGGTAGATAGAGTGGCACCATGGTATGCTTG
TTCCGGGTCCCTCACTGTGGCCTCATGGAACAAGCTAGGTAAAGAACTAGACAGGAAGCA
TGCAGAAGGAGATCTCCACTTAGGTAACAAAGCCATTTGGAAGCTAGTTAAAAACTGCTT
GGAGGATGAGGCCTGTCACCCTGCTATAATAGAAAGTCAGGGAACCTTAGAGGAAGTTCA
GGATAGCATGTCAGAAACTGAACGGAGTGAGAGAATGGGAGCTCGCAAAAGGAAAGACAT
GTCTAAGAAAAAAGGCCCTCCCCAAGAAGTTAAGAAAGGGGGAGAGAAAGAAGGGAGTGA
TCATTCACCCCCTAACAAATCTAAGAAAAAGAAAAAGCCAGAATCTAGTCTATACCCTAC
AGTAGAGCTAGAAGCCTTGGAGCTAGATAATTCTGATTCTGACACTCTGTATTCTAGCGA
AGAAGATGGTCTAGAGGAGGAGGTGGCACGGTATGAGGAAGAAAGATATCACCCTGATAG
ACACCGGCCACTGAAAACAAAAATGAATGTGAGGCCACCGCCTATAAATCCAGCGGGCTC
ACGCCCCTCAGTGCCTCCGCAGTATGAGCTTCGGCTGAATACTGGTACTGACTCCTTTTT
ACCTTTAGAGGAACGGAGAAAAATACAAGTAGCTTTTCCAGTATTCGAGAATGCGGAAGG
CGGAAGAGTACATACCCCTGTAGATTACAATCAAATCAAAGAATTGGCCGAATCCGTTCG
TAATTATGGGGTCAATGCTAACTTTACCACATTACAGGTGGAAAGGCTTGCTAATTTTGC
CATGACTCCCACTGACTGGCAGACGACAGTGAAAGCAGTGCTTCCCAACATGGGACAATA
CATGGAATGGAAGGCTCTCTGGTATGATGCAGCCCAGGCACAAGCTAGAGTTAATGCCAC
GGCTGAAGATGAGAATCAGAGGCAGTGGACATTTGAAATGCTGACAGGTCAGGGTCAACA
TGCCCTTAATCAAACCAACTACATCTGGGGTGTCTATGGTCAGGTGTCGGCCGCCGCTAT
TAAAGCATGGAAGGCCCTCACAAAAAGGGGAGAGTCCAATGGACACCTTACAAAGATTGT
CCAAGGACCCCAAGAGCCATTTTCAGACTTTGTGGCCAGAATGACAGAGGCCGCCAGTCG
CATCTTTGGTGATTCAGAACAAGCTATGCCCCTGATTGAGCAACTTGTCTATGAACAAGC
AACCCAGGAATGTCGAGCGGCTATCGCCCCTCGCAAAAGCAAAAGTTTACAAGATTGGCT
CAGAGTGTGCAGGGAGCTGGGGGGACCCCTAACCAATGCAGGACTAGCTGCCGCCATTTT
ACAAACGCACAGGTATAGAGATTTATCTAATCGAAAAGCTTGTTTTAATTGTGGGAGAAT
GGGGCACCTTAAGAAAGTTTGTCAAGCCCCTGAAAGAACAAGAGAATCGAAGCTTTGCCA
TCGTTGTGGTAAAGGTTATCATAGGGCTAGCGAATGCAGGTCAGTCCGGGATGTAAAAGG
GAGGCTTCTGCCCCCTATTGAAGAACCCAAGGTACCCCAATCAAAAAACGGGTCACGGGG
CCCATGGTCCCAGGGCCCTCAGAAATATGGGAACCAATTTCAGAAAAGCAATCAAGAGGA
AGTAGAGGTTTCCGAGGAACCCCTGGAATGGACTTGCGTGCCGCCTCCGACTTCTTACTC
ATGCCCCAAATGAATGTTCAACCGGTCCCAGTCCATTCCCCTGGACCTTTGCCCCCTGCC
ACCATTGGGCTTATTCTGGGCCGTGGCTCCTTAACTTTACAGGGACTCATTATATATCCT
GGAATTGTTGACCCGTATCGTAAAGAGGAGATTCAAGTTCTCTGTTCTAGCCCTCGGGGT
GTATTTTCTATAAAGCAGGGAGATAGAATAGCACAACTGGTGTTGCTGCCCTCCCTCGGG
GATGGAGAAACCTACACTTTACAAAAAAAAACTATGGGATCTTCTGGAAGTGATTCAGCC
TATCTGGCTATACCCCTAAATGAAAGACCTACAATAAAATTGTTAATTAATGGAAAAGAA
TTTGAAGGGATAATGGATACGGGAGCAGACAAAAGCATTATTTCACTCCATTAGTGGCCG
AAGTCTTGGCCCACTGTTGTTTCATCTCATTCTCTACAAGGTCTTGGATACCAGTCCTCT
CCTGCCATCAGTGCCTCAGCCTTAACCTGGCGGAATGCTGAGGGCAAACAGGGATGTTTT
ACCCCCTATGTGTTGCCACTCCCTGTAAATTTATGGGGACGGGATGTGTTACAAGCCATG
GGCATGACCCTAACTAATGAATACTCCCCCCAGGCATCAGCCATTATGGCAAAGATGGGG
TATACAAAGGGTAGAGGCTTGGGTAGGCAAGAACAAGGCAGAATAAAACCCATTACGCAA
CACGGAAATCGGGGTAGAAAAGGACTGGGTTTTATTTAGGGGCCGTTGAGGCTTCACGAC
CCATACCATGGAAAACAGAGGAGCCGTTATGGGTCTCTCAATGGCCTCTATCCTCTGAAA
AATTAGAGGCTGTCACAAGATTAGTGCAAGAACAGGAACGGCTGGGGCATCTAGAGCCTT
CTACCTCCCCATGGAATACACCAATTTTTGTTATTAAGAAGAAATCTGGGAAGTGGAGAT
TACTCCATGACCTGCGGGCCATTAACAATCAGATGCATCTTTTTGGCCCTGTTCAAAGAG
GACTTCCTTTGCTTTCTGCACTCCCTCAAGATTGGAAGCTTATTATTATAGATATTAAGG
ATTGTTTCTTCTCTATTCCACTTTACCCACGGGATAGACCAAGGTTTGCCTTCACTATCC
CTTCTCTTAATCATATGGAACCAGACAAGAGATTTCAGTGGAAGGTACTGCCGCAAGGCA
TGGCCAATAGCCCAACAATATGTCAGCTGTATGTGCAGGAGGCTTTGGAGCCAATTAGGA
AGCAATTTACATCTTTAAACGTTATCATTATATGGACGATATTCTTATTTGTCACAAAGA
GTTAGATGTTTTACAAAAGGCTTTCCCCATGCTGGTGGCTGAATTAAAACAGTGGGGATT
AGAGATTGCCTCAGAAAAGGTTCAAATTGCAGATACAGGCCTCTTTTTGGGCTCAATGAT
TACTCCCAAAAATATAGTTCCTCAGAAAATAGAAATTCGCAAAGACCACTTACAAACATT
AAATGATTTTCAGAAACTTCTGGGAGATATAAATTGGTTGAGGCCCTTTTTAAAAATTCC
ATCTGCTGATCTAAAACCCCTCTTCGATCTCCTGGAGGGTGAGCCTCATATCTCCTCACC
CAGAAAATTTACCCCTGCCGCCCACCGAGCCTTACAGATGGTGGAAGAGGCCTTACAGGA
AGCACAATTACAACGTATTGAGGAGTCACTACCTTTTAATCTGTGTGTTTTTAAGACAGC
TCAATTGCCAACTGCAGTCCTGTGGCAACATGGACCATTACTTTGGATTCATCCAAATGC
TTCCCCTGCTAAGATTATTGACTGGTACCCTAATGCTGTTGCACAGCTCGCGCTTCGCGG
AATAAAAGCAGCTGTTACGCATTTTGGCAGGGATCCTGATTCCTTGATTGTGCCTTATAC
TGCTGCACAAGTTCAGACCTTGGCAGCCACATCTAGTGATTGGGCAGTTTTAGTTACTTC
CTTTTCAGGACAAATTGATAATCATTTTCCAAAGCATCCAATTTTACAGTTTGCCCTAAA
CCAGGCTATAGTGTTTCCACAAGTGACAGCTAAAGACCCACTCCCAGATGGGACTGTGGT
GTACACTGATGGATCAAAAACTGGTATGGGAGCTTATGTGGTCAAGGATAGGGTTATATC
TAAACAATATAATGAAACTTCACCTCAAGTTGTAGAATGTCTGATAGTACTGGAGGTTCT
TGAGGCTTTTCCAGGACCCCTCAATATTGTATCAGATTCCTCTTATGTGGTTAATGCAGT
TAATCTCCTTGAGATAGCTGGAATAATAAGATCCTCCAGCAGAGTTGCTAACATCTTTCA
AAAGATACAAGCTGCCTTGTTAAATAGGAGATTTCCTGTTTTCATTACCCATGTCCGAGC
ACATTCTGGACTCCCAGGTCCCATGTCCTTAGGGAATGACTTAGCGGACAAGGCTACAAA
GCTGGTGGCCGCTGCCTTGTCTACCCACTCACAAGCAGCAAAAGAATTCCATCAGCGCTT
TCATGTGACGGCTGAGACCTTGCGCCGTCGTTTTGCTCTATCCAGGAAAGAGGCTAGGGA
AATTGTTACTCAATGCCAGAATTGCTGCGAATTCTTACCTACTCCCCACATGGGAATAAA
CCCACGTGGCATTAGACCATTGCAGATGTGGCAGATGGATGTTACTCATATTCCCTCTTT
TGGAAGGCTTCAATATGTTCATGTTTCTGTTGACACCTGTTCTGGCGTAATGTTCGCCAC
ACCCCTAACAGGGGAAAAGGCCTCATATATGATTCAACATTGCCTTGAGGCCTGGAGTGC
TTGGGGAAAACCCAGAATTTTAAAAACAGACAATGGACCAGCATATACCTCTCAAAAATT
CCGACAGTTTTGTCGGCAAATGGATGTTACCCATCTAACTGGCCTACCTTATAACCCTCA
AGGACAGGGCATTGTGGAACGTGCCCATCGTACACTCAAATCATATCTGATTAAACAAAA
GGGGAGTACTGAGGATGTTCTACCCTCGGTACCAAGAGTTGCTGTATCCATGGCACTTTT
TACCCTTAATTTCTTGAACTCTGATGCCCAAGGCCACACTGCGGCCGATCGCCACAGTTT
AGAGCCTGATAGGCCAAAAGAAATGGTAAAATGGAAAGATGTCTTGACTGATCTCTGGAA
AGGCCCGGATCCTATTCTTATAACATCCAGGGGAGCTGTGTGTGTTTTTCCACAGGAGGA
AGAAAACCCCCTGTGGATCCCTGAAAGACTCACTCGAAGAGCTCCTTCACAACTCCAGAA
TAAGAAGGATGGAGGCCAAGTGGGTGATGAAGACTCTCCTACTCGGGATGATGGTTCCTA
GTATGCCAGTGATGCAGAATGCCCAGGTGTTCCCTAGATTTTTCACAACTAATAGAGAGT
TGGGGCTTGCCTTTTTGCCTTTAGATCCTCAGATACAGAGTTTTCAGGACTTTTGATTGG
AAAGGGGCATTAGGCAACAGTCTGAGTGAGGGACAGAGCTATGGATCATCTGATTGGTCC
TCCTCCAATGTTAAGTATACCCCTTTTAAGAGAACTAATTATTCAGCTGCCCTTTATTTG
GGTTGTGAGTAATGATACCTTAGGTAAGAATCAGAAAGAAATAAATTGCTCTGCTTAGAA
TTGTTTTTATGCATTATGCTGGGATGCTATTAAGCACCCTTTTGCTTTGGTAATGCGCAT
GCCTCGATTTGTTCCAGTTCCTGTTGAGGTGCCAAGTAATTTGAGTTTGTTTAGGGAAAA
GCGAGATTTTTGGGATCTCTGCTATTATTGTGGGCCTGATAGCCACCGCCGCGGTTACTG
CTTCGGTTACCGCCTCGGCCCTTGCACTTTCCGCCACTGTGCAGACAACTCAAACCATTA
ATGAACTATAGGCCACTGTGACCATGGTCCTAGATAAACAGGCCACTGCCAATTCTCAGA
TACAAGGAGGCCTGATGTTGGTAAACCAACAGATTAATTTGGTTCAGGAACAATTGGATA
TATTGTGGCAGATGGCCCAATTGGGATATGAACAAAAGTTGCCTGGCCTTTGTGTCACTT
CAGTACAATATGAGAATTTTACAAGAGCAGCTAACCTGTCACAAGCTCTGTCTCAACATT
TATTACAGAATTGGACTTTTGAGTTTGAGCAGACACTCCGTGAGTTGAGAATGGCGATCC
TGCAAGTGAATTCGACGCATCTGGATCTTTCTCTGATGGAAGGCCTCTCCTCCTGGATTT
CATCTGCATTTTCTTATTTTAAGGAATGGGTGGGGGTAGGATCATTTAGCCTAGTTCTCT
GCTGTGGAATAGTGTTGATGCTTTGGATGGTGTGTAAGCTCAGAGCCCAAACAAAAGAGA
CAAAGTGGTGGTGGCACAAGCACTTGCTGCCTTAGAACACGGAGCCTCCCCTGACATTTG
GTTAACCATGTTAAAGCAATAGGTCGCTGGCCTCCCAGCTCTTGCACCCCACGAGGCTAG
TCTCATTGCACGGGATAGAGTGGGTAGGCTTCAGCAGCCCAAGGAGTTGCAAGGCTAAGC
ACTGCACAGGAGAGGTCTGCAGTATAACGACTTTCTCCTGGGAGATAAGTCATCTTGCAT
GAAGGTTCTATGTCATGATCTCCTTCCCCCAGAAAAACGACATCGGACTGGTCAGGGCTC
CCTCTGGGGATAAGACCCTGGAGAGGAGCTTTGTACATGTTCCGAATTTGCACATGGGGA
TTTGACCTCTATCTCCACTCCAAAGTTGTGGGTGTCCTATTGCTTCAAAAATAAATGAAT
AGGGGGAGATGTGAGGAGCCGCCCTCGCTATCGCTATTGCCGTTAGAAGATGGCGCTGAC
ATCTGCTGTCAGTTGGAGTTAACCGTTAGAAGATGGCGCTGACATCTGCTGTCAGTTGGA
GTTAACCGTTTAAGCTGTGCCTCTCCCGTGGCGTCATCTGGGGTGATGTGCAAACCACCA
ATCCCGGCTCTACACGTCTCACTCGGAGCTCCTAGGCTTATATAAGGGGCTGGGTTTCTT
AGCTTGGGGTCTCCCTCTAAGAAGCTGATCATCTATCTCTCAAGATGCATTAAAGCTTTA
CTGCAGAAGGATCCGAGTGTTCTGCGTCGTTCTTGCTGGCGAGACGGTAGCGCGGGACA
>IAPLTR4_I.688626
TGTGAGGAGCCGCCCTCGCTATCGCTATTGCCGTTAGAAGATGGCGCTGACATCTGCTGT
CAGTTGGAGTTAACCGTTAGAAGATGGCGCTGACATCTGCTGTCAGTTGGAGTTAACCGT
TTAAGCTGTGCCTCTCCCGTGGCGTCATCTGGGGTGATGTGCAAACCACCAATCCCGGCT
CTACACGTCTCACTCGGAGCTCCTAGGCTTATATAAGGGGCTGGGTTTCTTAGCTTGGGG
TCTCCCTCTAAGAAGCTGATCATCTATCTCTCAAGATGCATTAAAGCTTTACTGCAGAAG
GATCCGAGTGTTCTGCGTCGTTCTTGCTGGCGAGACGGTAGCGCGGGACATCTGGTGCCG
AAACCCGGGAACTCTTCAACATCGCCGGCGCCGCGGGAGACCCCTCGGAAGACGGGGCGG
ATTCAGAACTGCAGGGACGTAAGTTCAGAGAGGTATGCTTTATCCTGAACACCCCCTTTC
TCGACTTTGGCCTTAGTTTGTCATCACCGTGGGACGGGTCAGTGGAGGCTTTGGTGCTAG
TCCTGTTTGTCCTTCTCCTTCATCGTGGCTGGTGCTGTACAGTACTGGTGCTGTCAGTCT
GGTGCTGTCAGTCTGGTGCTGTCAGTCTGGTGCTCGTCAGTCTGGTAACGGAGTTGAGCG
CCGTTTTTTAGATAAGCCGCTAGCGCGATGGGGTTGTCACAGTCAGTGGTTACTGCCCTA
CAGACTGTGCTAAAACAAAGAGATCTTAAAATTGCACCACGAACACTTCAAAATTTTGTG
AAGGAGGTAGATAGAGTGGCACCATGGTATGCTTGTTCCGGGTCCCTCACTGTGGCCTCA
TGGAACAAGCTAGGTAAAGAACTAGACAGGAAGCATGCAGAAGGAGATCTCTACTTAGGT
ACCAAAGCCATTTGGAAGCTAGTTAAAAACTGCTTGGAGGATGAGGCCTGTCACCCTGCT
ATAATAGAAAGTCAGGGAACCTTAGAGGAAGTTCAGGATAGCATGTCAGAAACTGAACGG
AGTGAGAGAATGGGAGCTCGCAAAAGGAAAGACATGTCTAAGAAAAAAGGCCCTCCCCAA
GAAGTTAAGAAAGGGGGAGAGAAAGAAGGGAGTGATCATTCACCCCCTAACAAATCTAAG
AAAAAGAAAAAGCCAGAATCTAGTCTATACCCTACAGTAGAGCTAGAAGCCTTGGAGCTA
GATAATTCTGATTCTGACACTCTGTATTCTAGCGAAGAAGGTGGTCTAGAGGAGGAGGTG
GCACGGTATGAGGAAGAAAGATATCACCCTGATAGACACCGGCCACTGAAAACAAAAATG
AATGTGAGGCCACCACCTATAAATCCGGCGGGCTCACGCCCCTCAGCGCCTCCGCAGTAT
GAGCTTCGGCTGAATACTGGTACTGACTCCTTTTTACCTTTAGAGGAACGGAGAAAAATA
CAAGTAGCTTTTCCAGTATTCGAGAATGCGGAAGGCGGAAGAGTACATACCCCTGTAGAT
TACAATCAAATCAAAGAATTGGCCGAATCCGTTCGTAATTATGGGGTCAATGCTAACTTT
ACCACATTACAGGTGGAAAGGCTTGCTAATTTTGCCATGACTCCCACTGACTGGCAGACG
ACAGTGAAAGCAGTGCTTCCCAACATGGGACAATACATGGAATGGAAGGCTCTCTGGTAT
GATGCAGCCCAGGCACAAGCTAGAGTTAATGCCACGGCTGAAGATGAGAATCAGAGGCAG
TGGACATTTGAAATGCTGACAGGTCAGGGTCAACATGCCCTTAATCAAACCAACTACATC
TGGGGTGTCTATGGTCAGGTGTCGGCCGCCGCTATTAAAGCATGGAAGGCCCTCACAAAA
AGGGGAGAGTCCAGTGGACACCTTACAAAGATTGTCCAAGGACCCCAAGAGCCATTTTCA
GACTTTGTGGCCAGAATGACAGAGGCCGCCAGTCGCATCTTTGGTGATTCAGAACAAGCT
ATGCCCCTGATTGAGCAACTTGTCTATGAACAAGCAACCCAGGAATGTCGAGCGGCTATC
GCCCCTCGCAAAAGCAAAGGTTTACAAGATTGGCTCAGAGTGTGCAGGGAGCTGGGGGGA
CCCATAACCAATGCAGGACTAGCTGCCGCCATTTTACAAACGCACAGGTATAGAGATTTA
TCTAGTCGAAAAGCTTGTTTTAATTGTGGGAGAATGGGGACACCTTAAGAAAGATTGTCA
AGCCCCTGAAAGAACAAGAGAATCGAAGCTTTGCCATCGTTGTGGTAAAGGTTATCATAG
GGCTAGCGAATGCAGGTCAGTCCGGGATGTAAAAGGGAGGCTTCTGCCCCCTATTGAAGA
ACCCAAGGTACCCCAATCAAAAAACGGGTCACGGGGCCCATGGTCCCAGGGCCCTCAGAA
ATATGGGAACCAATTTCAGAAAAGCAATCAAGAGGAAGTAGAGGCTTCCGAGGAACCCCC
GGAATGGACTTGCGTGCCGCCTCCGACTTCTTACTCATGCCCCAAATGAATGTTCAACCG
GTCCCAGTCCATTCCCCTGGACCTTTGCCCCCTGCCACCATTGGGCTTATTCTGGGCCGT
GGCTCCTTAACTTTACAGGGACTCATTATATATCCTGGAATTGTTGACCCGTATCATAAA
GAGGAGATTCAAGTTCTCTGTTCTAGCCCTCGGGGTGTATTTTCTATAAAGCAGGGAGAT
AGAATTGCACAACTGGTGTTGCTGCCCTCCCTCGGGGATGGAGAAACCTACACTTTACAA
AAAAGGGCTATGGGATCTTCTGGAAGTGATTCAGCCTATCTGGCTATACCCCTAAATGAG
AGACCTACAATAAAATTGTTAATAAATGGAAAAGAATTTGAAGGGATAATGGATACGGGA
GCAGACAAAAGCATTATTTCACTCCATTGGTGGCCGAAGTCTTGGCCCACTGTTGTTTCA
TGTCATTCTCTACAAGGTCTTGGATACCAGTCCTCTCCTGCCATCAGTGCCTCAGCCTTA
ACCTGGCGGAATGCTGAGGGCAAACAGGGATGTTTTACCCCCTATGTGTTGCCACTCCCT
GTAAATTTATGGGGACGGGATGTGTTACAAGCCATGGGCATGACCCTAACTAATGAATAC
TCCCCCCAGGCATCAGCCATTATGGCAAAGATGGGGTATACAAAGGGTAGAGGCTTGGGT
AGGCAAGAACAAGGCAGAATAAAACCCATTACGCAACACGGAAATCGGGGTAGAAAAGGA
CTGGGTTTTATTTAGGGGCCGTTGAGGCTTCACGACCCATACCATGGAAAACAGAGGAGC
CGTTATGGGTCTCTCAATGGCCTCTATCCTCTGAAAAATTAGAGGCTGTCACAAGATTAG
TGCAAGAACAGGAACGGCTGGGGCATCTAGAGCCTTCTACCTCCCCATGGAATACACCAA
TTTTTGTTATTAAGAAGAAATCTGGGAAGTGGAGATTACTCCATGACCTGCGGGCCATTA
ACAATCAGATGCATCTTTTTGGCCCTGTTCAAAGAGGCCTTCCTTTGCTTTCTGCACTTC
CTCAAGATTGGAAGCTTATTATTATAGATATTAAGGATTGTTTCTTCTCTATTCCACTTT
ACCCACGGGATAGACCAAGGTTTGCCTTCACTATCCCTTCTCTTAATCATATGGGACCAG
ACAAGAGATTTCAGTGGAAGGTACTGCCGCAAGGCATGGCCAATAGCCCAACAATATGTC
AGCTGTATGTGCAGGAGGCTTTGGAGCCAATTAGGAAGCAATTTACATCTTTAATCATGA
TCCATTATATGGACGATATTCTTATTTGTCACAAAGAGTTAGATGTTTTACAAAAGGCTT
TCCCCATGCTGGTGGCTGAATTAAAACAGTGGGGATTAGAGATTGCCTCAGAAAAGGTTC
AAATTGCAGATACAGGCCTCTTTTTGGGCTCAATGATTACTCCCAAAAATATAATTCCTC
AGAAAATAGAAATTCGCAAAGACCACTTACAAACATTAAATGATTTTCAGAAACTTCTGG
GAGATATAAATTGGTTGAGGCCCTTTTTAAAAATTCCATCTGCTGATCTAAAACCCCTCT
TCGATCTCCTGGAGGGTGAGCCTCATATCTCCTCACCCAGAAAATTTACCCCTGCCGCCC
ACCGAGCCTTACAGATGGTGGAAGAGGCCTTACAGGAAGCACAATTACAACGTATTGAGG
AGTCACTACCTTTTAGTCTGTGTGTTTTTAAGACAGCTCAATTGCCAACTGCAGTCCTGT
GGCAACATGGACCATTACTTTGGATTCATCCAAATGCTTCCCCTGCTAAGATTATTGACT
GGTACCCTGATGCTGTTGCACAGCTCGCGCTTCGCGGAATAAAAGCAGCTGTTACACATT
TTGGCAGGGATCCTGATTCCTTGATTGTGCCTTATACTGCTGCACAAGTTCAGACCTTGG
CAGCCACATCTAGTGATTGGGCAGTTTTAGTTACTTCCTTTTCAGGACAAATTGATAATC
ATTTTCCAAAGCATCCAATTTTACAGTTTGCCCTAAACCAGGCTATAGTGTTTCCACAAG
TGACAGCTAAAGACCCACTCCCAGATGGGACTGTGGTGTACACTGATGGATCAAAAACTG
GTATGGGAGCTTATGTGGTCAAGGATAGGGTTATATCTAAACAATATAATGAAACTTCAC
CTCAAGTTGTAGAATGTCTGATAGTACTGGAGGTTCTTGAGGCTTTTCCAGGGCCCCTCA
ATATTGTATCAGATTCCTCTTATGTGGTTAATGCAGTTAATCTCCTTGAGATAGCTGGAA
TAATAAGATCCTCCAGCAGAGTTGCTAACATCTTTCAAAAGATACAAGCTGCCTTGTTAA
ATAGGAGATTTCCTGTTTTCATTACCCATGTCCGAGCACATTCTGGACTCCCAGGTCCCA
TGTCCTTAGGGAATGACTTAGCGGACAAGGCTACAAAGCTGGTGGCCGCTGCCTTGTCTA
CCCATGCACAAGCAGCAAAAGAATTCCATAAGCGCTTTCATGTGACGGCTGAGACCTTGC
GCCGTCGTTTTGCTCTATCCAGGAAAGAGGCTAGGGAAATTGTTACTCAATGCCAGAATT
GCTGCGAATTCTTACCTACTCCCCACATGGGAATAAACCCACGTGGCATTAGACCATTGC
AGATGTGGCAGATGGATGTTACTCATATTCCCTCTTTTGGAAGGCTTCAATATGTTCATG
TTTCTGTTGACACCTGTTCTGGCGTAATGTTCGCCACGCCCCTAACAGGGGAAAAGGCCT
CATATGTGATTCAACATTGCCTTGAGGCCTGGAGTGCTTGGGGAAAACCCAGAATTTTAA
AAACAGACAATGGACCAGCATATACCTCTCAAAAATTCCGACAGTTTTGTCGGCAAATGG
ATGTTACCCATCTAACTGGCCTACCTTATAACCCTCAAGGACAGGGCATTGTGGAACGTG
CCCATCGTACACTCAAATCATATCTGATTAAACAAAAGGGGAGTATTGAGGATGTTCTAC
CCTCGGTACCAAGAGTTGCTGTATCCATGGCACTTTTTACCCTTAATTTCTTGAACTCTG
ATGCCCAAGGCCACACTGCGGCCGATCGCCACAGTTTAGAGCCTGATAGGCCAAAAGAAA
TGGTAAAATGGAAAGATGTCTTGACTGATCTCTGGAAAGGCCCGGATCCTATTCTTATAA
GATCCAGGGGAGCTGTGTGTGTTTTTCCACAGGAGGAAGAAAACCCCCTGTGGATCCCTG
AAAGACTCACTCGAAGAGCTCCTTCACAACTCCAGAATAAGAAGGATGGAGGCCAAGTGG
GTGATGAAGACTCTCCTACTCGGGATGATGGTTCCTAGTATGCCAGTGATGCAGAATGCC
CAGGTGTTCCCTAGATTTTTCACAACTAATAGAGAGTTGGGGCTTGCCTTTTTGCCTTTA
GATCCTCAGATACAGAGTTTTCAGGATGAGAGAACCTTGTCATTAGTAGGAAGCTTGTGC
TTTACTGTGATTTCTTCATTAAAGGATAATTTTATTCATATGGATCCAGAAAGATCTAAT
GCTAATCCTTTTGAATTAATGGAAGCTGTACTGATCTTTCTCCTATGATAGTGAGAAGGG
ACAGATTACTTTTGATTGGAAAGGGGCATTAGGCAACAGTCTGAGTGAGGGACAGAGCTA
TGGATCATCTGATTGGTCCTCCTCCAATGTTAAGTATACCCCTTTTAAGAGAACTAATTA
TTCAGCTGCCCTTTATTTGGGTTGTGAGTAATGATACCTTAGGTAAGAATCAGAAAGAAA
TAAATTGCTCTGCTTAGAATTGTTTTTATGCATTATGCTGGGATGCTATTAAGCACCATT
TTGCTTTGGTAATGCGCATGCCTCGATTTGTTCCAGTTCCTGTTGAGACGCCAAGTAATT
TGAGTTTGTTTAGGGAAAAGCGAGATTTTTGGGATCTCTGCTATTATTGTGGGCCTGATA
GCCACCGCCGCGGTTACTGCTTCGGTTACCGCCTCGGCCCTTGCACTTTCTGCCACTGTG
CAGACAACTCAAACCATTAATGAACTATAGGCCACTGTGACCATGGTCCTAGATAAACAG
GCCACTGCCAATTCTCAGATACAAGGAGGCCTGATGTTGGTAAACCAACAGATTAATTTG
GTTCAGGAACAATTGGATATATTGTGGCAGATGGCCCAATTGGGATGTGAACAAAAGTTG
CCTGGCCTTTGTGTCACTTCAGTACAATATGAGAATTTTACAAGAGCAGCTAACCTGTCA
CAAGCTCTGTCTCAACATTTATTACAGAATTGGACTTTTGAGTTTGAGCAGACACTCCGT
GAGTTGAGAATGGCAATCCTGCAAGTGAATTCGACGCATCTGGATCTTTCTCTGATGGAA
GGCCTCTCCTCCTGGATTTCATCTGCATTTTCTTATTTTAAGGAATGGGTGGGGGTAGGA
TCATTTAGCCTAGTTCTCTGCTGTGGAATAGTGTTGATGCTTTGGATGGTGTGTAAGCTC
AGAGCCCAAACAAAAGAGACAAAGTGGTGGTGGCACAAGCACTTGCTGCCTTAGAACACG
GAGCCTCCCCTGACATTTGGTTAACCATGTTAAAGCAATAGGTCGCTGGCCTCCCGGCTC
TTGCACCCCACGAGGCTAGTCTCATTGCACGGGATAGAGTGGGTAGGCTTCAGCAGCCCA
AGGAGTTGCAAGGCTAAGCACTGCACAGGAGAGGTCTGCGGTATAACGACTTTCTCCTGG
GAGATAAGTCATCTTGCATGAAGGTTCTATGTCATGATCTCCTTCCCCCAGAAAAACGAC
ATCGGACTGGTCAGGGCTCTCTCTGGGGATAAGACCCTGGAGAGGAGCTTTGTACATGTT
CCGAATTTGCACATGGGTATTTGACCTCTATCTCCACTCCAAAGTTGTGGGTGTCCTATT
GCTTCAAAAATAAATGAATAGGGGGAGATGTGAGGAGCCGCCCTCGCTATCGCTATTGCC
GTTAGAAGATGGCGCTGACATCTGCTGTCAGTTGGAGTTAACCGTTAGAAGATGGCGCTG
ACATCTGCTGTCAGTTGGAGTTAACCGTTTAAACTGTGCCTCTCCCGTGGCGTCATCTGG
GGTGATGTGCAAACCACCAATCCCGGCTCTACACGTCTCACTCGGAGCTCCTAGGCTTAT
ATAAGGGGCTGGGTTTCTTAGCTTGGGGTCTCCCTCTAAGAAGCTGATCATCTATCTCTC
AAGATGCATTAAAGCTTTACTGCAGAAGGATCCGAGTGTTCTGCGTCGTTCTTGCTGGCG
AGACGGTAGCGTGGGACA
>IAPLTR3.3873252
TGTGAGGAGCCGCCCTCGCTATCGCTATTGCCGTTAGAAGATGGCGCTGACATCTGCTGT
CAGTTGGAGTTAACCGTTAGAAGATGGCGCTGACATCTGCTGTCAGTTGGAGTTAACCGT
TTAAGCTGTGCCTCTCCCGTGGCGTCATCTGGGGTGATGTGCAAACCACCAATCCCGGCT
CTACACATCTCACTCGGAGCTCCTAGGCTTATATAAGGGGCTGGGTTTCTTAGCTTGGGG
TCTCCCTCTAAGAAGCTGATCATCTATCTCTCAAGATGCATTAAAGCTTTACTGCAGAAG
GATCCGAGTGTTCTGCGTCGTTCTTGCTGGCGAGACGGTAGCGCGGGACATCTGGTGCCG
AAACCCGGGAACTCTTCAACATCACCGGCGCCGCGGGAGACCCCTCGGAAGACGGGGCGG
ATTCAGAACTGCAGGGACGTAAGTTCAGAGAGGTATGCTTTATCCTGAATACCCCCTTTC
TCGACTTTGGCCTTAGTTTGTCATCACCGTGGGACGGGTCAGTGGAGGCTTTGGTGCTAG
TCCTGTTTGTCCTTCTCCTTCATCGTGGCTGGTGCTGACAGAACGGTGCTGTCAGTCTGG
TGCTGTCAGTCTGGTGCTGTCAGTCTGGTGCTGTCAGTCTGGTGCTGTCAGTCTGGTGCT
GTCAGTCTGGTAACGGAGTTGAGCGCCGTTTTTTAGATAAGCCGCTAGCGCGATGGGGTT
GTCACAGTCAGTGGTTACTGCCCTACAGACTGTGCTAAAACAAAGAGATCTTAAAATTGC
ACCACGAACACTTCAAAATTTTGTGAAGGAGGTAGATAGAGTGGCACCATGGTATGCTTG
TTCCGGGTCCCTCACTGTGGCCTCATGGAACAAGCTAGGTAAAGAACTAGACAGGAAGCA
TGCAGAAGGAGATCTCCACTTAGGTACCAAAGCCATTTGGTAGCTAGTTAAAAACTGCTT
GGAGGATGAGGCCTGCCACCCTGCTATAATAGAAAGTCAGGGAACCTTAGAGGAAGTTAA
GGATAGCATGTCAGAAACTGAACGGAGTGAGAGAATGGGAGCTCGCAAAAGGAAAGACAT
GTCTAAGAAAAAAGGCCCTCCCCAAGAAGTTAAGAAAGGGGGAGAGAAAGAAGGGAGTGA
TCATTCACCCCATAACAAATCTAAGAAAAAGAAAAAGCCAGAATCTAGTCTATACCCTAC
AGTAGAGCTAGAAGCCTTGGAGCTAGATAATTCTGATTCTGACACTCTGTATTCTAGCGA
AGAAGGTGGTCTAGAGGAGGAGGTGGCACGGTATGAGGAAGAAAGATATCACCCTGATAG
ACACCGGCCACTGAAAACAAAAATGAATGTGAGGCCACCGCCTATAAATCCGGCGGGCTC
ACGCCCCTCAGCGCCTCCGCAGTATGAGCTTCGGCTGAATACTGGTACTGACTCCTTTTT
ACCTTTAGAGGAACGGAGAAAAATACAAGTAGCTTTTCCAGTATTCGAGAATGCGGAAGG
CGGAAGAGTACATACCCCTGTAGATTACAATCAAATCAAAGAATTGGCCGAATCCGTTCG
TAATTATGGGGTCAATGCTAACTTTACCACATTACAGGTGGAAAGGCTTGCTAATTTTGC
CATGACTCCCACTGACTGGCAGACGACAGTGAAAGCAGTGCTTCCCAACATGGGACAATA
CATGGAATGGAAGGCTCTCTGGTATGATGCAGCCCAGGCACAAGCTAGAGTTAATGCCAC
GGCTGAAGATGAGAATCAGAGGCAGTGGACATTTGAAATGCTGACAGGTCAGGGTCAACA
TGCCCTTAATCAAACCAACTACATCTGGGGTGTCTATGGTCAGGTGTCGGCCGCCGCTAT
TAAAGCATGGAAGGCCCTCACAAAAAGGGGAGAGTCCAGTGGACACCTTACGAAGATTGT
CCAAGGACCCCAAGAGCCATTTTCAGACTTTGTGGCCAGAATGACCGAGGCCGCCAGTCG
CATCTTTGGTGATTCAGAACAAGCTATGCCCCTGATTGAGCAACTTGTCTATGAACAAGC
AACCCAGGAATGTCGAGCGGCTATCGCCCCTCGCAAAAGCAAAGGTTTACAAGATTGGCT
CAGAGTGTGCAGGGAGCTGGGGGGACCCCTAACCAATGCAGGACTAGCTGCCGCCATTTT
ACAAACGCACAGGTATAGAGATTTATCTAGTCGAAAAGCTTGTTTTAATTGTGGGAGAAT
GGGGCACCTTAAGAAAGATTGTCAAGCCCCTGAAAGAACAAGAGAATCGAAGCTTTGCCG
TCGTTGTGGTAAAGGTTATCATAGGGCTAGCGAATGCAGGTCAGTCCGGGATGTAAAAGG
GAGGCTTCTGCCCCCTATTGAAGAACCCAAGGTACCCCAATCAAAAAACGGGTCACGGGG
CCCATGGTCCCAGGGCCCTCAGAAATATGGGAACCAATTTCAGAAAAGCAATCAAGAGGA
AGTAGAGGTTTCCGAGGAACCCCCGGAATGGACTTGCGTGCCGCTTCCGACTTCTTACTC
ATGCCCCAAATGAATGTTCAACCGGTCCCAGTCCATTCCCCTGGACCTTTGCCCCCTGCC
ACCATTGGGCTTATTCTGGGCCGTGGCTCCTTAACTTTACAGGGACTCATTATATATCCT
GGAATAGTTGACCCGTATCATAAAGAGGAGATTCAAGTTCTCTGTTCTAGCCCTCGGGGT
GTATTTTCTATAAAGCAGGGAGATAGAATTGCACAACTGGTGTTGCTGCCCTCCCTCGGG
GATGGAGAAACCTACACTTTACAAAAAAGGGCTATGGGATCTTCTGGAAGTGATTCAGCC
TATCTGGCTATACCCCTAAATGAGAGACCTACAATAAAATTGTAAATTAATGGAAAAGAA
TTTGAAGGGATAATAGATACGGGAGCAGACAAAAGCATTATTTCACTCCATTGGTGGCCG
AAGTCTTGGCCCACTGTTGTTTCATCTCATTCTCTACAAGGTCTTGGATACCAGTCCTCT
CCTGCCATCAGTGCCTCAGCCTTAACCTGGCGGAATGCTGAGGGCAAACAGGGATGTTTT
ACCCTCTATGTGTTGCCACTCCCTGTAAATTTATGGGGACGGGATGTGTTACAAGCCATG
GGCATGACCCTAACTAATGAATACTCCCCCCAGGCATCAGCCATTATGGCAAAGATGGGG
TATACAAAGGGTAGAGGCTTGGGTAGGCAAGAACAAGGCAGAATAAAACCCATTACGCAA
CACGGAAATCGGGGTAGAAAAGGACTGGGTTTTATTTAGGGGCCGTTGAGGCTTCACGAC
CCATACCATGGAAAACAGAGGAGCCGTTATGGGTCTCTCAATGGCCTCTATCCTCTGAAA
AATTAGAGGCTGTCACAAGATTAGTGCAAGAACAGGAACGGCTGGGGCATCTAGAGCCTT
CTACCTCCCCATGGAATACACCAATTTTTGTTATTAAGAAGAAATCTGGGAAGTGGAGAT
TACTCCACGACCTGCGGGCCATTAACAATCAGATGCATCTTTTTGGCCCTGTTCAAAGAG
GCCTTCCTTTGCTTTCTGCACTTCCTCAAGATTGGAAGCTTATTATTATAGATATTAAGG
ATTGTTTCTTCTCTATTCCACTTTACCCACGGGATAGACCAAGGTTTGCCTTCACTATCC
CTTCTCTTAATCATATGGAACCAGACAAGAGATTTCAGTGGAAGGTACTGCCGCAAGGCA
TGGCCAATAGCCCAACAATATGTCAGCTGTATGTGCAGGAGGCTTTGGAGCCAATTAGGA
AGCAATTTACATCTTTAATCGTTATCCATTATATGGACGATATTCTTATTTGTCACAAAG
AGTTAGATGTTTTACAAAAGGCTTTCCCCATGCTGGTGGCTGAATTAAAACAGTGGGGAT
TAGAGATTGCCTCAGAAAAGGTTCAAATTGCAGATACAGGCCTCTTTTTGGGCTCAATGA
TTACTCCCAAAAATATAGTTCCTCAGAAAATAGAAATTCGCAAAGACCACTTACAAACAT
TAAATGATTTTCGGAAACTTCTGGGAGATATAAATTGGTTGAGGCCCTTTTTAAAAATTC
CATCTGCTGATCTAAAACCCCTCTTCGATCTCCTGGAGGGTGAGCCTCATATATCCTCAC
CCAGAAAATTTACCCCTGCCGCCCACCGAGCCTTACAGATGGTGGAAGAGGCCTTACAGG
AAGCACAATTACAACGTATTGAGGAGTCACTACCTTTTAATCTGTGTGTTTTTAAGACAG
CTCAATTGCCAACTGCAGTCCTGTGGCAACATGGACCATTACTTTGGATTCATCCAAATG
CTTCCCCTGCTAAGATTATTGACTGGTACCCTGATGCTGTTGCACAGCTCGCGCTTCGCG
GAATAAAAGCAGCTGTTACACATTTTGGCAGGGATCCTGATTCCTTGATTGTGCCTTATA
CTGCTGCACAAGTTCAGACCTTGGCAGCCACATCTAGTGATTGGGCAGTTTTAGTTACTT
CCTTTTCAGGACAAATTGATAATCATTTTCCAAAGCATCCAATTTTACAGTTTGCCCTAA
ACCAGGCTATAGTGTTTCCACAAGTGACAGCTAAACACCCACTCCCAGATGGGACTGTGG
TGTACACTGATGGATCAAAAACTGGTATGGGAGCTTATGTGGTCAAGGATAGGGTTATAT
CTAAACAATATAATGAAACTTCACCTCAAGTTGTAGAATGTCTGATAGTACTGGAGGTTC
TTGAGGCTTTTCCAGGACCCCTCAATATTGTATCAGATTCCTCTTATGTGGTTAATGCAG
TTAATCTCCTTGAGATAGCTGGAATAATAAGATCCTCCAGCAGAGTTGCTAACATCTTTC
AAAAGATACAAGCTGCCTTGTTAAATAGGAGATTTCCTGTTTTCATTACCCATGTCCGAG
CACATTCTGGACTCCCAGGTCCCATGTCCTTAGGGAATGACTTAGCGGACAAGGCTACAA
AGCTGGTGGCCGCTGCCTTGTCTACCCATGCACAAGCAGCAAAAGAATTCCATAAGCGCT
TTCATGTGACGGCTGAGACCTTGCGCCGTCGTTTTGCTCTATCCAGGAAAGAGGCTAGGG
AAATTGTTACTCAATGCCAGAATTGCTGCGAATTCTTACCTACTCCCCACATGGGAATAA
ACCCACGTGGCATTAGACCATTGCAGATGTGGCAGATGGATGTTACTCATATTCCCTCTT
TTGGAAGGCTTCAATATGTTCATGTTTCTGTTGACACCTGTTCTGGCGTAATGTTTGCCA
CACCCCTAACAGGGGAAAAGGCCTCATATGTGATTCAACATTGCCTTGAGGCCTGGAGTG
CTTGGGGAAAACCCAGAATTTTAAAAACAGACAATGGACCAGCATATACCTCTCAAAAAT
TCCGACAGTTTTGTCGGCAAATGGATGTTACCCATCTAACTGGCCTACCTTATTACCCTC
AAGGACAGGGCATTGTGGAACGTGCCCATCGTACACTCAAATCTTATCTGATTAAACAAA
AGGGGAGTATTGAGGATGTTCTACCCTCGGTACCAAGAGTTGCTGTATCCATGGCACTTT
TTACCCTTAATTTCTTGAACTCTGATGCCCAAGGCCACACTGCGGCCGATCGCCACAGTT
TAGAGCCTGATAGGCCAAAAGAAATGGTAAAATGGAAAGATGTCTTGACTGATCTCTGGA
AAGGCCCGGATCCTATTCTTATAAGATCCAGGGGAGCTGTGTGTGTTTTTCCACAGGAGG
AAGAAAACCCCCTGTGGATCCCTGAAAGACTCACTCGAAGAGCTCCTTCACAACTCCAGA
ATAAGAAGGATGGAGGCCAAGTGGGTGATGAAGACTCTCCTACTCGGGATGATGGTTCCT
AGTATGATGGGAGAGTTACGGTGGGCCATCATGTCTACCTTCCCCCTACCGATGCCAGTG
ATGCAGAATGCCCAGGTGTTCCCTAGATTTTTCACAACTAATAGAGAGTTGGGGCTTGCC
TTTTTGCCTTTAGATCCTCAGATACAGAGTTTTCAGGATGAGAGAACCTTGTCATTAGTA
GGAAGCTTGTGCTTTACTGTGATTTCTTCATTAAAGGATAATTTTATTCATATGGATCCA
GAAAGATCTAATGCTAATCCTTTTGAATTAATGGAAGCTGTACTGATCTTTCTCCTATGA
TAGTGAGAAGGGACAGATTACTTTTGATTGGAAAGGGGCATTAGGCAACAGTCTGAGTGA
GGGAAAGAGCTATGGATCATCTGATTGGTCCTCCTCCAATGTTAAGTATACCCCTTTTAA
GAGAACTAATTATTCAGCTGCCCTTTATTTGGGTTGTGAGTAATGATACCTTAGGTAAGA
ATCAGAAAGAAATAAATTGCTCTGCTTAGAATTGTTTTTATGCATTATGCTGTAATGCTA
TTAAGCACCCTTTTGCTTTGGTAATGCGCATGCCTCGATTTGTTCCAGTTCCTGTTGAGA
CGCCAAGTAATTTGAGTTTGTTTAGGGAAAAGCGAGATTTTTGGGATCTCTGCTATTATT
GTGGGCCTGATAGCCACCGCCGCGGTTACTGCTTCGGTTACCGCTTCGGCCCTTGCACTT
TCTGCCACTGTGCAGACAACTCAAACCATTAATGAACTATAGGCCACTGTGACCATGGTC
CTAGATAAACAGGCCACTGCCAATTCTCAGATACAAGGAGGCCTGATGTTGGTAAACCAA
CAGATTAATTTGGTTCAGGAACAATTGGATATATTGTGGCAGATGGCCCAATTGGGATGT
GAACAAAAGTTGCCTGGCCTTTGTGTCACTTCAGTACAATATGAGAATTTTACAAGAGCA
GCTAACCTGTCACAAGCTCTGTCTCAACATTTATTACAGAATTGGACTTTTGAGTTTGAG
CAGACACTCCGTGAGTTGAGAATGGCGATCCTGCAAGTGAATTCGACGCATCTGGATCTT
TCTCTGATGGAAGGCCTCTCCTCCTGGATTTCATCTGCATTTTCTTATTTTAAGGAATGG
GTGGGGGTAGGATCATTTAGCCTAGTTCTCTGCTGTGGAATAGTGTTGATGCTTTGGATG
GTGTGTAAGCTCAGACCCCAAACAAAAGAGACAAAGTGGTGGTGGCACAAGCACTTGCTG
CCTTAGAACACGGAGCCTCCCCTGACATTTGGTTAACCATGTTAAAGCAATAGGTCGCTG
GCCTCCCAGCTCTTGCACCCCACGAGGCTAGTCTCATTGCACGGGATAGAGTGGGTAGGC
TTCAGCAGCCCAAGGAGTTGCAAGGCTAAGCACTGCACAGGAGAGGTCTGCGGTATAACG
ACTTTCTCCTGGGAGATAAGTCATCTTGCATGAAGGTTCTATGTCATGATCTCCTTCCCC
CAGAAAAACGACATCGGACTGGTCAGGGCTCTCTCTGGGGATAAGACCCTGGAGAGGAGC
TTTGTACATGTTCCGAATTTGCACATGGGGATTTGACCTCTATCTCCACTCCAAAGTTGT
GGGTGTCCTATTGCTTCAAAAATAAATGAATAGGGGGAGATGTGAGGAGCCGCCCTCGCT
ATCGCTATTGCCGTTAGAAGATGGCGCTGACATCTGCTGTCAGTTGGAATTAACCGTTAG
AAGATGGCGCTGACATCTGCTGTCAGTTGGAGTTAACCGTTTAAGCTGTGCCTCTCCCGT
GGCGTCATCTGGGGTGATGTGCAAACCACCAATCCCGGTTCTATACGTCTCACTCGGAGC
TCCTAGGCTTATATAAGGGGCTGGGTTTCTTAGCTTGGGGTCTCCCTCTAAGAAGCTGAT
CATCTATCTCTCAAGATGCATTAAAGCTTTACTGCAGAAGGATCCGAGTGTTCTGCGTCG
TTCTTGCTGGCGAGACGGTAGCGCGGGACA
>IAPLTR3.2210086
TGTGAGGAGCCGCCCTCGCTATCGCTATTGCCGTTAGAAGATGGCGCTGACATCTGCTGT
CAGTTGGAGTTAACCGTTAGAAGATGGCGCTGACATCTGCTGTCAGTTGGAGTTAACCGT
TTAAGCTGTGCCTCTCCCGTGGCGTCATCTGGGGTGATGTGCAAACCACCAATCCCGGCT
CTACACGTCTCACTCGGAGCTCCTAGGCTTATATAAGGGGCTGGGTTTCTTAGCTTGGGG
TCTCCCTCTAAGAAGCTGATCATCTATCTCTCAAGATGCATTAAAGCTTTACTGCAGAAG
GATCCGAGTGTTCTGCGTCGTTCTTGCTGGCGAGACGGTAGCGCGGGACATCTGGTGCCG
AAACCCGGGAACTCTTCAACATCGCCGGCGCCGCGGGAGACCCCTCGGAAGATGGGGCGG
ATTCAGAACTGCAGGGACGTAAGTTCAGAGAGGTATGCTTTATCCTGAACACCCCCTTTC
TCGACTTTGGCCTTAGTTTGTCATCACCGTGGGACGGGTCAGTGGAGGCTTTGGTGCTAG
TCCTGTTTGTCCTTCTCCTTCATCGTGGCTGGTGCTGACAGAACGGTGCTGTCAGTCTGG
TGCTGTCAGTCTGGTGCTGTCAGTCTGGTGCTGTCAGTCTGGTGCTGTCAGTCTGGTAAC
GGAGTTGAGCGCCGTTTTTTAGATAAGCCGCTAGCGCGATGGGGTTGTCACAGTCAGTGG
TTACTGCCCTACAGACTGTGCTAAAACAAAGAGATCTTAAAATTGCACCATGAACACTTC
AAAATTTTGTGAAGGAGGTAGATAGAGTGGCACCATGGTATGCTTGTTCCGGGTCCCTCA
CTGTGGCCTCATGGAACAAGCTAGGTAAAGAACTAGACAGGAAGCATGCAGAAGGAGATC
TCCACTTAGGTACCAAAGCCATTTGGAAGCTAGTTAAAAACTGCTTGGAGGATGAGGCCT
GTCACCCTGCTATAATAGAAAGTCAGGGAACCTTAGAGGAAGTTCAGGATAGCATGTCAG
AAACTGAACGGAGTGAGAGAATGGGAGCTCGCAAAAGGAAAGACATGTCTAAGAAAAAAG
GCCCTCCCCAAGAAGTTAAGAAAGGGGGAGAGAAAGAAGGGAGTGATCATTCACCCCCTA
ACAAATCTAAGAAAAAGAAAAAGCCAGAATCTAGTCTATACCCTACAGTAGAGCTAGAAG
CCTTGGAGCTAGATAATTCTGATTCTGACACTCTGTATTCTAGCGAAGAAGGTGGTCTAG
AGGAGGAGGTGGCACGGTATGAGGAAGAAAGATATCACCCTGATAGACACTGGCCACTGA
AAACAAAAATGAATGTGAGGCCACCGCCTATAAATCCGGCGGGCTCACGCCCCTCAGCGC
CTCCGCAGTATGAGCTTCGGCTGAATACTGGTACTGACTCCTTTTTACCTTTAGAGGAAT
GGAGAAAAATACAAGTAGCTTTTCCAGTATTCGAGAATGTGGAAGGCGGAAGAGTACATA
CCCCTGTAGATTACAATCAAATCAAAGAATTGGCCGAATCCGTTCGTAATTATGGGGTCA
ATGCTAACTTTACCACATTACAGGTGGAAAGGCTTGCTAATTTTGCCATGACTTCCACTG
ACTGGCAGACGACAGTGAAAGCAGTGCTTCCCAACATGGGACAATACATGGAATGGAAGG
CTCTCTGGTATGATGCAGCCCAGGCACAAGCTAGAGTTAATGCCACGGCTGAAGATGAGA
ATCAGAGGCAGTGGACATTTGAAATGCTGACAGGTCAGGGTCAACATGCCCTTAATCAAA
CCAACTACATCTGGGGTGTCTATGGTCAGGTGTCGGCTGCCGCTATTAAAGCATGGAAGG
CCCTCACAAAAAGGGGAGAGTCCAGTGGACACCTTACAAAGATTGTCCAAGGACCCCAAG
AGCCATTTTCAGACTTTGTGGCCAGAATGACAGAGGCCGCCAGTCGCATCTTTGGTGATT
CAGAACAAGCTATGCCCCTGATTGAGCAACTTGTCTATGAACAAGCAACCCAGGAATGTC
GAGCGGCTATCGCCCCTCGCAAAAGCAAAGGTTTACAAGATTGGCTCAGAGTGTGCAGGG
AGCTGGGGGGACCCCTAACCAATGCAGGACTAGCTGCCGCCATTTTACAAACGCACAGGC
GTAGAGATTTATCTAGTCGAAAAGCTTGTTTTAATTGTGGGAGAATGGGGCACCTTAAGA
AAGATTGTCAAGCCCCTGAAAGAACAAGAGAATCGAAGCTTTGCCATCGTTGTGGTAAAG
GTTATCATAGGGCTAGCGAATGCAGGTCAATCCGGGATGTAAAAGGGAGGCTTCTGCCCC
CTATTGAAGAACCCAAGGTACCCCAATCAAAAAACGGGTCACGGGGCCCATGGTCCCAGG
GCCCTCAGAAATATGGGAACCAATTTCAGAAAAGCAATCAAGAGGAAGTAGAGGTTTCCG
AGGAACCCCCGGAATGGACTTGCGTGCCGCCTCCGACTTCTTACTCATGCCCCAAATGAA
TGTTCAACCGGTCCCAGTCCATTCCCCTGGACCTTTGCCCCCTGCCACCATTGGGCTTAT
TCTGGGCCGTGGCTCCTTAACTTTACAGGGACTCATTATATATCCTGGAATTGTTGACCC
GTATCATAAAGAGGAGATTCAAGTTCTCTGTTCTAGCCCTCGGGGTGTATTTTCTATAAA
GCAGGGAGATAGAATTGCACAACTGGTGTTGCTGCCCTCCCTCGGGGATGGAGAAACCTA
CACTTTACAAAAAAAGGGCTATGGGATCTTCTGGAAGTGATTCAGCCTATCTGGCTATAC
CCCTAAATGAGAGACCTACAATAAAATTGTTAATTAATGGAAAAGAATTTGAAGGGATAA
TGGATACGGGAGCAGACAAAAGCATTATTTCACTCCATTGGTGGCCGAAGTCTTGGCCCA
CTGTTGTTTCATCTCATTCTCTACAAGGTCTTGGATACCAGTCCTCTCCTGCCATCAGTG
CCTCAGCCTTAACCTGGCGGAATGCTGAGGGCAAACAGGGATGTTTTACCCCCTATGTGT
TGCCACTCCCTGTAAATTTATGGGGACGGGATGTGTTACAAGCCATGGGCATGACCCTAA
CTAATGAATACTCCCCCCAGGCATCAGCCATTATGGCAAAGATGGGGTATACAAACGGTA
GAGGCTTGGGTAGGCAAGAACAAGGCAGAATAAAACCCATTACGCAACACGGAAATCGGG
GTAGAAAAGGACTGGGTTTTATTTAGGGGCCGTTGAGGCTTCACGACCCATACCTTGGAA
AACAGAGGAGCCGTTATGGGTCTCTCAATGGCCTCTATCCTCTGAAAAATTAGAGGCTGT
CACAAGATTAGTGCAAGAACAGGAACGGCTGGGGCATCTAGAGCCTTCTACCTCCCCATG
GAATACACCAATTTTTGTTATTAAGAAGAAATCTGGGAAGTGGAGATTACTCCATGACCT
GCGGGCCATTAACAATCAGATGCATCTTTTTGGCCCTGTTCAAAGAGGCCTTCCTTTGCT
TTCTGCACTTCCTCAAGATTGGAAGCTTATTATTATAGATATTAAGGATTGTTTCTTCTC
TATTCCACTTTACCCACGGGATAGACCAAGGTTTGCCTTCACTATCCCTTCTCTTAATCA
TATGGAACCAGACAAGAGATTTCAGTGGAAGGTACTGCCGCAAGGCATGGCCAATAGCCC
AACAATATGTCAGCTGTATGTGCAGGAGGCTTTGGAGCCAATTAGGAAGCAATTTACATC
TTTAATCATGATCCATTATATGGACGATATTCTTATTTGTCACAAAGAGTTAGATGTTTT
ACAAAAGGCTTTTCCCATGCTGGTGGCTGAATTAAAACAGTGGGGATTAGAGATTGCCTC
AGAAAAGGTTCAAATTGCAGATACAGGCCTCTTTTGGGGCTCAATGATTACTCCCAAAAA
TATAGTTCCTCAGAAAATAGAAATTTGCAAAGACCACTTACAAACATTAAATGATTTTCA
GAAACTTCTGGGAGATATAAATTGGTTGAGGCCCTTTTTAAAAATTCCATCTGCTGATCT
AAAACCCCTCTTCGATCTCCTGGAGGGTGAGCCTCATATCTCCTCACCCAGAAAATTTAC
CCCTGCCGCCCACCGAGCCTTACAGATGGTGGAAGAGGCCTTACAGGAAGCACAATTACA
ACGTATTGAGGAGTCACTACCTTTTAATCTGTGTGTTTTTAAGACAGCTCAATTGCCAAC
TGCAGTCCTGTGGCAACATGGACCATTACTTTGGATTCATCCAAATGCTTCCCCTGCTAA
GATTATTGACTGGTACCCTGATGCTGTTGCACAGCTCGCGCTTCGCGGAATAAAAGCAGC
TGTTACACATTTTGGCAGGGATCCTGATTCCTTGATTGTGCCTTATACTGCTGCACAAGT
TCAGACCTTGGCAGCCACATCTAGTGATTGGGCAGTTTTAGTTACTTCCTTTTCAGGACA
AATTGATAATCATTTTCCAAAGCATCCAATTTTACAGTTTGCCCTAAACCAGGCTATAGT
GTTTCCACAAGTGACAGCTAAAGACCCACTCCCAGATGGGACTGTGGTGTACACTGATGG
ATCAAAAACTGGTATGGGAGCTTATGTGGTCAAGGATAGGGTTATATCTAAACAATATAA
TGAAACTTCACCTCAAGTTGTAGAATGTCTGATAGTACTGGAGGTTCTTGAGGCTTTTCC
AGGACCCCTCAATATTGTATCAGATTCCTCTTATGTGGTTAATGCAGTTAATCTCCTTGA
GATAGCTGGAATAATAAGATCCTCCAGCAGAGTTGCTAACATCTTTCAAAAGATACAAGC
TGCCTTGTTAAATAGGAGATTTCCTGTTTTCATTACCCATGTCCGAGCACATTCTGGACT
CCCAGGTCCCATGTCCTTAGGAAATGACTTAGTGGACAAGGCTACAAAGCTGGTGGCCGC
TGCCTTGTCTACCCATGCACAAGCAGCAAAAGAATTCCATAAGCGCTTTCATGTGACGGC
TGAGACCTTGCGCCGTCGTTTTGCTCTATCCAGGAAAGAGGCTAGGGAAATTGTTACTCA
ATGCCAGAATTGCTGCGAATTCTTACCTACTCCCCACATGGGAATAAACCCACGTGGCAT
TAGACCATTGCAGATGTGGCAGATGGATGTTACTCATATTCCCTCTTTTGGAAGGCTTCA
ATATGTTCATGTTTCTGTTGACACCTGTTCTGGCGTAATGTTCGCCGCACCCCTAACAGG
GGAAAAGGCCTCATATGTGATTCAACATTGCCTTGAGGCCTGGAGTGCTTGGGGAAAACC
CAGAATTTTAAAAACAGACAATGGACCAGCATATACCTCTCAAAAATTCCGACAGTTTTG
TCGGCAAATGGATGTTACCCATCTAACTGGCCTACCTTATAACCCTCAAGGACAGGGCAT
TGTGGAACGTGCCCATCGTACACTCAAATCATATCTGATTAAACAAAAGGGGAGTATTGA
GGATGTTCTACCCTCGGTACCAAGAGTTGCTGTATCCATGGCACTTTTTACCCTTAATTT
CTTGAACTCTGATGCCCAAGGCCACACTGCGGCCGATCGCCACAGTTTAGAGCCTGATAG
GCCAAAAGAAATGGTAAAATGGAAAGATGTCTTGACTGATCTCTGGAAAGGCCCGGATCC
TATTCTTATAAGATCCAGGGGAGCTGTGTGTGTTTTTCCACAGGAGGAAGAAAACCCCCT
GTGGATCCCTGAAAGACTCACTCGAAGAGCTCCTTCACAACTCCAGAATAAGAAGGATGG
AGGCCAAGTGGGTGATGAAGACTCTCCTACTCGGGATGATGGTTCCTAGTATGATGGGAG
AGTTACGGTGGGCCATCATGTCTACCTTCCCCCTACCGATGCCAGTGATGCAGAATGCCC
AGGTGTTCCCTAGATTTTTCACAACTAATAGAGAGTTGGGGCTTGCCCTTTTGCCTTTAG
ATCCTCAGATACAGAGTTTTCAGGATGAGAGAACCTTGTCATTAGTAGGAAGCTTGTGCT
TTACTGTGATTTCTTCATTAAAGGATAATTTTATTCATATGGATCCAGAAAGATCTAATG
CTAATCCTTTTGAATTAATGGAAGCTGTACTGATCTTTCTCCTATGATAGTGAGAAGGGA
CAGATTACTTTTGATTGGAAAGGGGCATTAGGCAACAGTCTGAGTGAGGGACAGAGCTAT
GGATCATCTGATTGGTCCTCCTCCAATGTTAAGTATACCCCTTTTAAGAGAACTAATTAT
TCAGCTGCCCTTTATTTGGGTTGTGAGTAATGATACCTTAGGTAAGAATCAGAAAGAAAT
AAATTGCTCTGCTTAGAATTGTTTTTATGCATTATGCTGGGATGCTATTAAGCACCCTTT
TGCTTTGGTAATGCGCATGCCTCGATTTGTTCCAGTTCCTGTTGAGACGCCAAGTAATTT
GAGTTTGTTTAGGGAAAAGCGAGATTTTTGGGATCTCTGCTATTATTGTGGGCCTGATAG
CCACCGCCGCGGTTACTGCTTCGGTTACCGCCTCGGCCCTTGCACTTTCTGCCACTGTGC
AGACAACTCAAACCATTAATGAACTATAGGCCACTGTGACCATGGTCCTAGATAAACAGG
CCACTGCCAATTCTCAGATACAAGGAGGCCTGATGTTGGTAAACCAACAGATTAATTTGG
TTCAGGAACAATTGGATATATTGTGGCAGATGGCCCAATTGGGATGTGAACAAAAGTTGC
CTGGCCTTTGTGTCACTTCAGTACAATATGAGAATTTTACAAGAGCAGCTAACCTGTCAC
AAGCTCTGTCTCAACATTTATTACAAAATTGGACTTTTGAGTTTGAGCAGACACTCCGTG
AGTTGAGAATGGCGATCCTGCAAGTGAATTCGACGCATCTGGATCTTTCTCTGATGGAAG
GCCTCTCCTCCTGGATTTCATCTGCATTTTCTTATTTTAAGGAATGGGTGGGGGTAGGAT
CATTTAGCCTAGTTCTCTGCTGTGGAATAGTGTTGATGCTTTGGATGGTGTGTAAGCTCA
GAGCCCAAACAAAAGAGACAAAGTGGTGGTGGCACAAGCACTTGCTGCCTTAGAACACGG
AGCCTCCCCTGACATTTGGTTAACCATGTTAAAGCAATAGGTCGCTGGCCTCCCAGCTCT
TGCACCCCACGAGGCTAGTCTCATTGCACGGGATAGAGTGGGTAGGCTTCAGCAGCCCAA
GGAGTTGCAAGGCTAAGCACTGCACAGGAGAGGTCTGCGGTATAACGACTTTCTCCTGGG
AGATAAGTCATCTTGCATGAAGGTTCTATGTCATGATCTCCTTCCCCCAGAAAAACGACA
TCGGACTGGTCAGGGCTCTCTCTGGGGATAAGACCCTGGAGAGGAGCTTTGTACATGTTC
CAAATTTGCACATGGGGATTTGACCTCTATCTCCACTCCAAAGTTGTGGGTGTCCTATTG
CTTCAAAAATAAATGAATAGGGGGAGATGTGAGGAGCCGCCCTCGCTATCGCTATTGCCG
TTAGAAGATGGCGCTGACATCTGCTGTCAGTTGGAGTTAACCGTTAGAAGATGGCGCTGA
CATCTGCTGTCAGTTGGAGTTAACCGTTTAAGCTGTGCCTCTCCCGTGGCGTCATCTGGG
GTGATGTGCAAACCACCAATCCCGGCTCTACACGTCTCACTCGGAGCTCCTAGGCTTATA
TAAGGGGCTGGGTTTCTTAGCTTGGGGTCTCCCTCTAAGAAGCTGATCATCTATCTCTCA
AGATGCATTAAAGCTTTACTGCAGAAGGATCCAAGTGTTCTGCGTCGTTCTTGCTGGCGA
GACGGTAGCGCGGGACA
>IAPLTR3.3783140
TGTGAGGAGCCGCCCTCGCTATCGCTATTGCCGTTAGAAGATGGCGCTGACATCCACTGT
CAGTTGGAGTTAACTGTCGCTGTCAGTTGGAGTTAACTGTCGCTGTCAGTTGGAGTTAAC
TGTCGCTGTCAGTTAGAGTTAACTGTCGCTGTCAGTTGGAGTTAACCGTTTAAACTGTGC
CTCTCCCGTGACGTCATCTGGGGTGATGTGCAAACCACCAATCCCGGCTCTACACATCTC
ACTCGGAGCTCCTAGGCTTATATAAGGGGCTGGGTTTCTTAGCTTGGGGTCTCCCTCTAA
GAAGCTGATCATCTATCTCTCAAGATGCATTAAAGCTTTACTGCAGAAGGATCCGAGTGT
TCTGCGTCGTTCTTGCTGGCGAGACGGTAGCGCGGGACATCTGGTGCCGAAACCCGGGAA
CTCTTCAACATCGCCGGCGCCGCGGGAGACCCCTCGGAAAACGGGGCGGATTCAGAACTG
CAGGGACGTAGGTTCAGAGAGGTATGCTTTATCCTGAACAACCCTTTTCTCGACTTTGGC
CTTAGTTTGTCATCACCGTGGGACGGGTCAGTGGAGGCTTTGGTGCTAGTCCTGTTTGTC
CTTCTCCTTCATCGTGGCTGGTGCTGACAGAACGGCGCTGTCCGTCTGGCGCTGTCCATC
TGGCGCTGTCCATCTGGCGCTGTCCATCTGGCGCTGTCAGTCTGGTGCTGTCAGTCTGGT
GCTGTCAGTCTGGTGCTGTCAGTCTGGTAACGGAGTTGAGCGCGTTTTTTAGATAAGCTG
TCAGCGCGTTGGGGTCGTCACAGTCAGTGGTTACAGCCTTACAGACTGTGCTAAAACAAA
GAGATCTTAAAATTGCACCACGAACACTTCAAAATTTTGTGAAGGAGGTAGATAGAGTGG
CACCATGGTATGCTTGTTCCGGGTCCCTCACTGTGGCCTCATGGAACAAGCTAGGTAAAG
AACTAGACAGGAAGCATGCAGAAGGAGATCTCTGCTTAGGTACCAAAGCCATTTGGAAGC
TAGTTAAAAACTGCTTGGAGGATGAGGCCTGTCACCCTGCTATAATAGAAAGTCAGGGAA
CCTTAGAGGAAGTTCAGGATAGCATGTCAGAAACTGAACGGAGTGAGAGAATGGGAGCTC
GCAAAAGAAAAGACATGTCTAAGAAAAAAGGCCCTCCCCAGGAAGTTAAGAAAGGGGGAG
AGAAAGAAGGGAGTTATCATTCACCCCTTAACAAATCTAAGAAAAAGAAAAAGCCAGAAT
CTAGTCTATACCCTGCAGTAGAGCTAGAAGCCTTGGAGCTAGATAATTCTGATTCTGACA
CTCTGGATTCTAGCGAAGAAGGTGGTCTAGAGGAGGAGGTGGCACGGTATGAGGAAAAAA
GATATCACCCTGATAGACACCGGCCACTGAAAACAAAAATGAATGTGAGGCCACCGCCTA
TAAATCCGGCGGGCTCACGCCCCTCAGCGCCTCCGCCATATGAGCTTCGGCTGAATACTG
GTACTGACTCCTTTTTACCTTTAGAGGAACGGAGAAAAATACAAATGGCTTTTCCAGTAT
TCGAGAATGTGGAAGGCGGAAGAGTACATACCCCCGTAGATTACAATCAAATTAAAGAAT
TGGCCGAATCCGTTCGTAATTATGGGGTCAATGCTAACTTTACCACATTACAGGTGGAAA
GGCTTGCTAATTTTGCCATGACTCCCACTGACTGGCAAACGACAGTGAAAGCAGTGCTTC
CCAACATGGGACAATACATGGAATGGAAGGCGCTCTGGTATGATGCAGCCCAGGCACAAG
CTAGAGTTAATGCCACGGCTGAAGATGAGAATCAGAGGCAGTGGACATTTGAAATGCTGA
CAGGTCAGGGTCAACATGCCCTTAATCAAACCAACTACATCTGGGGCGTCTATGGTCAGG
TGTCGGCCGCCGCTATTAAAGCATGGAAGGCCCTCACAAAAAGGGGAGAGTCCAGTGGAC
ACCTTACAAAGATTGTCCAAGGACCCCAAGAGCCATTTTCAGACTTTGTGGCCAGAATGA
CAGAGGCCGCCAGTCGCATCTTTGGTGATTCAGAACAAGCTATGCCCCTGATTGAGCAAC
TTGTCTATGAACAAGCAACCCAGGAATGTCGAGCGGCTATCGCCCCTCGCAAAAGCAAAG
GTTTACAAGATTGGCTCAGAGTGTGCAGGGAGCTGGGGGGACCCCTAACCAATGCAGGAC
TAGCTGCCGCCATTTTACAAACGCACAGGTATAGAGATTTATCTAATCGAAAAGCTTGTT
TTAATTGTGGGAGAATGGGGCACCTTAAGAAAGATTGTCAAGCCCCTGAAAGAACAAGAG
AATCGAAGCTTTGCTATCGTTGTGGTAAAGGTTATCATAGGGCTAGCGAATGCAGGTCAG
TCCGGGATGTAAAAGGGAGGCTTCTGCCCCCTATTGAAGAATCCAAGGTACCCCAATCAA
AAAACGGGTCACGGGGCCCATGGTCCCAGGGCCCTCAGAAATATGGGAACCAATTTCAGA
AAAGCAATCAAGAGGAAGTAGAGGTTTCCGAGGAACCTCCGGAATGGACTTGCGTGCCGC
CTCCGACTTCTTACTCATGCCCCAAATGAATGTTCAACCGGTCCCAGTCCATTCCCCTGG
ACCTTTGCCCCCTGCCACCATTGGGCTTATTCTGGGCCGTGGCTCCTTAACTTTACAGGG
ACTCATTATATATCCTGGGATTGTTGACCCATATCATAAAGAGGAGATTCAAGTTCTCTG
TTCTAGCCCTCGGGGTGTATTTTCTATAAAGCAGGGAGATAGAATTGCACAACTGGTGTT
GCTGCCCTCCCTCGGGGATGGAGAAACCTACACTTTACAAAAAAGGGCTATGGGATCTTC
TGGAAGTGATTCAGCCTATCTGGCTATACCCCTAAATGAGAGACCTACAATAAAATTGTT
AATTAATGGAAAAGAATTTGAAGGAATAATGGATTCGGGAGCAGACAAAAGCATTATTTC
ACTCCATTGGTGGCCGAAGTCTTGGCCCACTGTTGTTTCATCTCATTCTCTACAAGGTCT
TGGATACCAGTCCTCTCCTGCCATCAGTGCCTCAGCCTTAACCTGGCGGGATGCTGAAGG
CAAACAGGGATGTTTTACCCCCTATGTGTTGCCACTCCCTGTAAATTTATGGGGACGAGA
TGTGTTACAAGCCATGGGCATGACCCTAACTAATGAATACTCCCCCCAGGCATCAGCCAT
TATGGCAAAGATGGGGTATACAAATGGTAGAGGCTTGGGTAGGCAAGAACAAGGCAGAAT
AAAACCCATTACACAACACGGAAATCGGGGTAGAAAAGGACTGGGTTTTATTTAGGGGCC
GTTGAGGCTTCACGACCCATACCATGGAAAACAGAGGAGCCGTTATGGGTCTCTCAATGG
CCTCTATCCTCTGAAAAATTAGAGGCTGTCACAAGATTAGTGCAAGAACAGGAACGGCTG
GGGCATCTAGAGCCTTCTACCTCCCCATGGAATACACCAATTTTTGTTATTAAGAAGAAA
TCTGGGAAGTGGAGATTACTCCACGACCTGCGGGCCATTAACAATCAGATGCATCTTTTT
GGCCCTGTTCAAAGAGGCCTTCCTTTGCTTTCTGCACTTCCTCAAGATTGGAAGCTTATT
ATTATAGATATTAAGGATTGTTTCTTCTCTATTCCACTTTACCCACGGGATAGACCAAGG
TTTGCCTTCACTATCCCTTCTCTTAATCATATGGAACCAGACAAGAGATTTCAGTGGAAG
GTACTGCCGCAAGGCATGGCCAATAGCCCAACAATATGTCAGCTATATGTGCAGGAGGCT
TTGGAGCCAATTAGGAAGCAATTTACATCTTTAATCGTTATCCATTATATGGACGATATT
CTTATTTGTCACAAAGAGTTAGATGTTTTACAAAAGGCTTTTCCCATGCTGGTGGCTGAA
TTAAAACAGTGGGGATTAGAGATTGCCTCAGAAAAGGTTCAAATTGCAGATACAGGGCTC
TTTTTGGGCTCAAAGATTACTCCCAAAAATATAGTTCCTCAGAAAATAGAAATTCGCAAA
GACCACTTACAAACATTAAATGATTTTCAGAAACTTCTGGGAGATATAAATTGGTTGAGG
CCCTTTTTAAAAATTCCATCTGCTGATCTAAAACCCCTCTTCGATCTCCTGGAGGGTGAG
CCTCATATCTCCTCACCCAGAAAATTTACCCCTGCCGCCCACCGAGCCTTACAGATGGTG
GAAGAGGCCTTACAGGAAGCACAATTACAACGAATTGAGGAGTCACTACCTTTTAATCTG
TGTGTTTTTAAGACAGCTCAATTGCCAACTGCAGTCCTGTGGCAACATGGACCATTACTT
TGGATTCATCCAAATGCTTCCCCTGCTAAGATTATTGACTGGTACCCTGATGCTGTTGCA
CAGCTCGCGCTTCGCGGAATAAAAGCAGCTGTTACACATTTTGGCAGGGATCCTGATTCC
TTGATTGTGCCTTATACTGCTGCACAAGTTCAGACCTTGGCAGCCACATCTAGTGATTGG
GCAGTTTTAGTTACTTCCTTTTCAGGACAAATTGATAATCATTTTCCAAAGCATCCAATT
TTACAGTTTGCCCTAAACCAGGCTATAGTGTTTCCACAAGTGACAGCTAAAGACCCACTC
CCAGATGGGACTGTGGTGTACACTGATGGATCAAAAACTGGTATGGGAGCTTATGTGGTC
AAGGATAGGGTTATATCTAAACAATATAATGAAACTTCACCTCAAGTTGTAGAATGTCTG
ATAGTACTGGAGGTTCTTGAGGCTTTTCCAGGACCCCTCAATATTGTATCAGATTCCTCT
TATGTGGTTAATGCAGTTAATCTCCTTGAGATAGCTGGAATAATAAGATCCTCCAGCAGA
GTTGCTAACATCTTTCAGAAGATACAAGCTGCCTTGTTAAATAGGAGATTTCCTGTTTTC
ATTACCCATGTCCGAGCACATTCTGGACTCCCAGGTCCCATGTCCTTAGGGAATGACTTA
GCGGACAAGGCTACAAAGCTTGTGGCCGCTGCCTTGTCTACCCATGCACAAGCAGCAAAA
GAATTCCATAAGCGCTTTCATGTGACGGCTGAGACCTTGCGCCGTCGTTTTGCTCTATCC
AGGAAAGAGGCTAGGGAAATTGTTACTCAATGCCAGAATTGCTGCGAATTCTTACCTACT
CCCCACATGGGAATAAACCCACGTGGCATTAGACCATTGCAGATGTGGCAGATGGATGTT
ACTCATATTCCCTCTTTTGGAAGGCTTCAATATGTTCATGTTTCTGTTGACACCTGTTCT
GGCGTAATGTTTGCCACACCCCTAACAGGGGAAAAGGCCTCATATGTGATTCAACATTGC
CTTGAGGCCTGGAGTGCTTGGGGAAAACCCAGAATTTTAAAAACAGACAATGGACCAGCA
TATACCTCTCAAAAATTCCGACAGTTTTGTCGGCAAATGGATGTTACCCATCTAACTGGC
CTACCTTATAACCCTCAAGGACAGAGCATTGTGGAACGTGCCCATCGTACACTCAAATCA
TATCTGATTAAACAAAAGGGGAGTATTGAGGATGTTCTACCCTCGGTACCAAGAGTTGCT
GTATCCATGGCACTTTTTACCCTTAATTTCTTGAACTGTGATGCCCAAGGCCACACTGCG
GCTGATCGCCACAGTTTAGAGCCTGATAGGCCAAAAGAAATGGTAAAATGGAAAGATGTC
TTGACTGATCTCTGGAAAGGCCCGGATCCTATTCTTATAAGATCCAGGGGAGCTGTGTGT
GTTTTTCCACAGGAGGAAGAAAACCCCCTGTGGATCCCTGAAAGACTCACTCGAAGAGCT
CCTTCACAACTCCAGAATAAGAAGGATGGAGGCCAAGTGGGTGATGAAGACTCTCCTACT
CGGGATGATGGTTCCTAGTATGATGGGAGAGTTACGGTGGGCCATCATGTCTACCTTCCC
CCTACCGATGCCAGTGATGCAGAATGCCCAGGTGTTCCCTAGATTTTTCACAAATAATAG
AGAGTTGGGGCTTGCCTTTTTGCCTTTAGATCCTCAGATACAGAGTTTTCAGGATGAGAG
AACCTTGTCATTAGTAGGAAGCTTGTGCTTTACTGTGATTTCTTCATTAAAGGATAATTT
TATTCATATGGATCCAGAAAGATCTAATGCTAATCCTTTTGAATTAATGGAAGCTGTACT
GATCTTTCTCCTATGATAGTGAGAAGGGACAGATTACTTTTGATTGGAAAGGGGCATTAG
GCAACAGTCTGAGTGAGGGACAGAGCTCTGGATCATCTGATTGGTCCTCCTCCAATGTTA
AGTATACCCCTTTTAAGAGAACTAATTATTCAGCTGCCCTTTATTTGGGTTGTGAGTAAT
GATACCTTAGGTAAGAATCAGAAAGAAATAAATTGTTCTGCTTAGAATTGTTTTTATGCA
TTATGCTGGGATGCTATTAAGCACCCTTTTGCTTTGGTAATGCGCATGCCTCGATTTATT
CCAGCTCCTGTTGAGGCGCCAAGTAATTTGAGTTTGTTTAGGGAAAAGCGAGATTTTTGG
GATCTCTGCTATTATTGTGGGCCTGATAGCCACCGCCGCGGTTACTGCTTCGGTTACCGC
CTCGGCCCTTGCACTTTCTGCCACTGTGCAGACAACTCAAACCATTAATGAACTATAGGC
CACTGTGACCATGGTCCTAGATAAACAGGCCACTGCCAATTCTCAGATACAAGGAGGCCT
GATGTTGGTAAACCAACAGATTAATTTGGTTCAGGAACAATTGGATATATTGTGGCAGAT
GGCCAAATTGGGATGTGAACAAAGTTGCCTGGCCTTTGTGTCACTTAGTACAATATGAGA
ATTTTACAAGAGCAGCTAACCTGTCAAAAGCTCTGTCTCAACATTTATTACAGAATTGGA
CTTTTGAGTTTGAGCAGACACTCCGTGAGTTGAGAATGGCGATCCTGCAAGTGAATTCGA
CGCATCTGGATCTTTCTCTGATGGAAGACCTCTCCCCCTGGATTTCATCTGCATTTTCTT
ATTTTAAGGAATGGATCATTTAGCCTAGTTCTCTGCTGTGGAATAGTGTTGATGCTTTGG
ATGGTGTGTACGCTCAGAGCCCAAACAAAAGGAGAAAGTGGTGGTGGCACAAGCACTTGC
TGCCTTAGAACACGGAGCATCCCCTGACATTTGGTTAACCATGTTAAAGCAATAGGTCGC
TGGCCTCCCAGCTCTTGCACCCCACGAGGCTAGTCTCATTGCACGGGATAGAGTGGGTAG
GCTTCAGCAGCCCAAGGAGTTGCAAGGCTAAGCACTGCACAGGAGAGGTCTGCGGTATAA
CGACTTTCTCCTGGGAGATAAGTCATCTTGCATGAAGGTTCTATGTCATGATCTCCTTCC
CCCAGAAAAAAGACATCGGACTGGTCAGGACTTCCTCTGGGGATAAGACCCTGGAGAGGA
GCTTTGTACATGTTCCGAATTTGCACATGGGGATTTGACCTCTATCTCCACTCCAAAGTT
GTGGGTGTCCTATTGCTTCAAAAATAAATGAATAGGGGGAGATGTGAGGAGCCGCCCTCG
CTATCGCTATTGCCGTTAGAAGATGGCGCTGACATCCACTGTCAGTTGGAGTTAACTGTC
GCTGTCAGTTGGAGTTAACTGTCGCTGTCAGTTGGAGTTAGCTGTCAGTTAGAGTTAACT
GTCGCTGTCAGTTGGAGTTAACCGTTTAAACTGTGCCTCTCCCGTGACGTCATCTGGGGT
GATGTGCAAACCACCAATCCCGGCTCTACACATCTCACTCGGAGCTCCTAGGCTTATATA
AGGGGCTGGGTTTCTTAGCTTGGGGTCTCCCTCTAAGAAGCTGATCATCTATCTCTCAAG
ATGCATTAAAGCTTTACTGCAGAAGGATCCGAGTGTTCTGCGTCGTTCTTGCTGGCGAGA
CGGTAGCGCGGGACA
>IAPLTR3.1258193
TGTGAGGAGCCGCCCTCGCTATCGCTATTGCCGTTAGAAGATGGCGCTGACATCTGCTGT
CAGTTGGAGTTAACCGTTTAAGCTGTGCCTCTCCCGTGGCGTCATCTGGGGTGATGTGCA
AACCACCAATCCCAGCTCTACACGTCTCACTCGGAGCTCCTAGGCTTATATAAGGGGCTG
GGTTTCTTAGCTTGGGGTCTCCCTCTAAGAAGCTGATCATCTATCTCTCAAGATGCATTA
AAGCTTTACTGCAGAAGGATCCGAGTGTTCTGCGTCGTTCTTGCTGGCGAGACGGTAGCG
CGGGACATCTGGTGCCGAAACCCGGGAACTCTTCAACATCGCCGGCGCCGCGGGAGACCC
CTCGGAAGACGGGGCGGATTCAGAACTGCAGGGACGTAAGTTCAGAGAGGTATGCTTTAT
CCTGAACACCCCCTTTCTCGACTTTGGCCTTAGTTTGTCATCACCGTGGGACGGGTCAGT
GGAGGCTTTGGTGCTAGTCCTGTTTGTCCTTCTCCTTCATCGTGGCTGGTGCTGACAGAA
CGGTGCTGTCAGTCTGGTGCTGTCAGTCTGGTGCTGTCAGTCTGGTGCTGTCAGTCTGGT
AACGGAGTTGAGCGCCGTTTTTTAGATAAGCCGCCAGCGCGATGGGGTTGTCACAGTCAG
TGGTTACTGCCCTACAGACTGTGCTAAAAAAAAGAGATCTTAAAATTGCACCACGAACAC
TTCAAAATTTTGTGAAGGAGGTAGATAGAGTGGCACCATGGTATGCTTGTTCCGGGTCCC
TCACTGTGGCCTCATGGAACAAGCTAGGTAAAGAACTAGACAGGAAGCATGCATAAGGAG
ATCTCCACTTAGGTACCAAAGCCATTTGGAAGCTAGTTAAAAACTGCTTGGAGGATGAGG
CCTGTCACCCTGCTATAGTAGAAAGTCAGGGAACCTTAGAGGAAGTTCAGGATAGCATGT
CAGAAACTGAACGGAGTGAGAGAATGGGAGCTCGCAAAAGGAAAGACATGTCTAAGAAAA
AAGGCCCTCCCCAAGAAGTTAAGAAAGGGGGAGAGAGAGAAGGGAGTGATCATTCACCCC
CTAACAAATCTAAGAAAAAGAAAAAGCCAAAATCTAGGCTATACCCTACAGTAGAGCTAG
AAGCCTTGGAGCTAGATAATTCCGATTCTGACACTCTGTATTCTAGCGAAGAAGGTGGTC
TAGAGGAGGAGGTGGCACGGTATGAGGAAGAAAGATATCACCCTGATAGACACCGGCCGC
TGAAAACAAAAATGAATGTGAGACCACCACCTATAAATCTGGCGGGCTCACGCCCCTCAG
CGCCTCCGCAGTATGAGCTTCGGCTGAATACTGGTACTGACTCCTTTTTACCTTTAGAGG
AACGGAGAAAAATACAAGTAGCTTTTCCAGTATTCGAGAATGCGGAAGGCGGAAGAGTAC
ATACCCCCGTAGATTACAATCAAATCAAAGAATTGGCCGAATCCGTTCATAATTATGGGG
TCAATGCTAACTTTACCACATTACAGGTGGAAAGGCTTGCTAATTTTGCCATGACTCCCA
CTGACTGGCAGACGACAGTGAAAGCAGTGCTTCCCAACATGGGACAATACATGGAATGGA
AGGCTCTCTGGTATGATGCAGCCCAGGCACAAGCTAGAGTTAATGCCACGGCTGAAGATG
AGAATCAGAGGCAGTGGACATTTGAAATGCTGACAGGTCAGGGTCAACATGCCCTTAATC
AAACCAACTACATCTGGGGTGTCTATGGTCAGGTGTCGGCCGCCGCTATTAAAGCATGGA
AGGCCCTCACAAAAAGGGGAGAGTCCAGTGGACACCTTACAAAGATTGTCCAAGGACCCC
AAGAGCCATTTTCAGACTTTGTGGCCAGAATGACAGAGGCCGCCGGTCGCATCTTTGGTG
ATTCAGAACAAGCTATGCCCCTGATTGAGCAACTTGTCTATGAACAAGCAACCCAGGAAT
GTCGAGCGGCTATCGCCCCTCGCAAAAGCAAAGGTTTACAAGATTGGCTCAGAGTGTGCA
GGGAGCTGGGGGGACCCCTAACCAATGCAGGACTAGCTGCCGCCATTTTACAAACGCACA
GGCGTAGAGATTTATCTAGTCGAAAAGCTTGTTTTAATTGTGGGAGAATGGGGCACCTTA
AGAAAGATTGTCAAGCCCCTGAAAGAACAAGAGAATCGAAGCTTTGCCATCATTGTGGTA
AAGGTTATCATAGGGCTAGCGAATGCAGGTCAGTCCGGGATGTAAAAGGGAGGCTTCTGC
CCCCTATTGAAGAACCCAAGGTACCCCAATCAAAAAACGGGTCACGGGGCCCATGGTCCC
AGGGCCCTCAGAAATATGGGAACCAATTTCAGAAAAGCAATCAAGAGGAAGTAGAGGCTT
CCGAGGAACCCCCGGAATGGACTTGCGTGCCGCCTCCGACTTCTTACTCATGCCCCAAAT
GAATGTTCAACCGGTCCCAGTCCATTCCCCTGGACCTTTGCCCCCTGCCACCATTGGGCT
TATTCTGGGCCGTGGCTCCTTAACTTTACAGGGACTCATTATATATCCTGGAATTGTTGA
CCCGTATCATAAAGAGGAGATTCAAGTTCTCTGTTCTAGCCCTCGGGGTGTATTTTCTAT
AAAGCAGGGAGATAGAATTGCACAACTGGTGTTGCTGCCCTCCCTCGGGGATGGAGAAAC
CTACACTTTACAAAAAAGGGCTATGGGATCTTCTGGAAGTGATTCAGCCTATCTGGCTAT
ACCCCTAAATGAGAGACCTACAATAAAATTGTTAATTAATGGAAAAGAATTTGAAGGGAT
AATGGATACGGGAGCAGACAAAAGCATTATTTCACTCCATTGGTGGCCGAAGTCTTGGCC
CACTGTTGTTTCATCTCATTCTCTACAAGGTCTTGGATACCAGTCCTCTCCTGCCATCAG
TGCCTCAGCCTTAACCTGGCGGAACGCTGAGGGCAAACAGGGATGTTTTACCCCCTATGT
GTTGCCACTCCCTGTAAATTTATGGGGACGGGATGTGTTACAAGCCATGGGCATGACCCT
AACTAATGAATACTCCCCCCAGGCATCAGCCATTATGGCAAAGATGGGGTATACAAAGGG
TAGAGGCTTGGGTAGGCAAGAACAAGGCAGAATAAAACCCATTACGCAACACGGAAATCG
GGGTAGAAAAGGACTGGGTTTTATTTAGGGGCCGTTGAGGCTTCACAACCCATACCATGG
AAAACAGAGGAGCCGTTATGGGTCTCTCAATGGCCTCTATCCTCTGAAAAATTAGAGGCT
GTCACAAGATTAGTGCAAGAACAGGAACGGCTGGGGCATCTAGAGCCTTCTACCTCCCTA
TGGAATACACCAATTTTTGTTATTAAGAAGAAATCTGGGAAGTGGAGATTACTCCATGAC
CTGCGGGCCATTAACAATCAGATGCATCTTTTTGGCCCTGTTCAAAGAGGACTTCCTTTG
CTTTCTGCACTTCCTCAAGATTGGAAGCTTATTATTATAGATATTAAGGATTGTTTCTTC
TCTATTCCACTTTACCCACGGGATAGACCAAGGTTTGCCTTCACTATCCCTTCTCTTAAT
CATATGGAACCAGACAAGAGATTTCAGTGGAAGGTACTGCCGCAAGGCATGGCCAATAGC
CCAACAATATGTCAGCTGTATGTGCAGGAGGCTTTGGAGCCAATTAGGAAGCAATTTACA
TCTTTAATCGTTATCCATTATATGGACGATATTCTTATTTGTCACAAAGAGTTAGATGTC
TTACAAAAGGCTTTCCCCATGCTGGTGGCTGAATTAAAACAGTGGGGATTAGAGATTGCC
TCAGAAAAGGTTCAAATTGCAGATACAGGCCTCTTTTTGGGCTCAATGATTACTCCCAAA
AATATAGTTCCTCAGAAAATAGAAATTCGCAAAGACCACTTACAAACATTAAATGATTTT
CAGAAACTTCTGGGAGATATAAATTGGTTGAGGCCCTTTTTAAAAATTCCATCTGCTGAT
CTAAAACCCCTCTTCGATCTCCTGGAGGGTGAGCCTCATATCTCCTCACCCAGAAAATTT
ACCCCTGCCGCCCACCGAGCCTTACAGATGGTGGAAGAGGCCTTACAGGAAGCACAATTA
CAACGTATTGAGGAGTCACTACCTTTTAATCTGTGTGTTTTTAAGACAGCTCAATTGCCA
ACTGCAGTCCTGTGGCAACATGGACCATTACTTTGGATTCATCCAAATGCTTCCCCTGCT
AAGATTATTGACTGGTACCCTGATGCTGTTGCACAGCTCGCGCTTCGCGGAATAAAAGCA
GCTGTTACACATTTTGGCAGGGATCCTGATTCCTTGATTGTGCCTTATACTGCTGCACAA
GTTCAGACCTTGGCAGCCACATCTAGTGATTGGGCAGTTTTAGTTACTTCCTTTTCAGGA
CAAATTGATAATCATTTTCCAAAGCATCCAATTTTACAGTTTGCCCTAAACCAGGCTATA
GTGTTTCCACAAGTGACAGCTAAAGACCCACTCCCAGATGGGACTGTGGTGTACACTGAT
GGATCAAAAACTGGTATGGGAGCTTATGTGGTCAAGGATAGGGTTATATCTAAACAATAT
AATGAAACTTCACCTCAAGTTGTAGAATGTCTGATAGTACTGGAGGTTCTTGAGGCTTTT
CCAGGACCCCTCAATATTGTATCAGATTCCTCTTATGTGGTTAATGCAGTTAATCTCCTT
GAGATAGCTGGAATAATAAGATCCTCCAGCAGAGTTGCTAACATCTTTCAAAAGATACAA
GCTGCCTTGTTAAATAGGAGATTTCCTGTTTTCATTACCCATGTCCGAGCACATTCTGGA
CTCCCAGGTCCCATGTCCTTAGGAAATGACTTAGCGGACAAGGCTACAAAGCTGGTGGCC
GCTGCCTTGTCTACCCATGCACAAGCAGCAAAAGAATTCCATAAGCGCTTTCATGTGACG
GCTGAGACCTTGCGCCGTCGTTTTGCTCTATCCAGGAAAGAGGCTAGGGAAATTGTTACT
CAATGCCTGAATTGCTGCGAATTCTTACCTACTCCCCACATGGGAATAAACCCACGTGGC
ATTAGACCATTGCAGATGTGGCAGATGGATGTTACTCATATTCCCTCTTTTGGAAGGCTT
CAATATGTTCATGTTTCTGTTGACACCTGTTCTGGCGTAATGTTCGCCACACCCCTAACA
GGGGAAAAGGCCTCATATGTGATTCAACATTGCCTTGAGGCCTGGAGTGCTTGGGGAAAA
CCCAGAATTTTAAAAACAGACAATGGACCAGCATATACCTCTCAAAAATTCCGACAGTTT
TGTCGGCAAATGGATGTTACCCATCTAACTGGCCTACCTTATAACCCTCAAGGACAGGGC
ATTGTGGAACGTGCCCATCGTACACTCAAATCATATCTGATTAAACAAAAGGGGAGTATT
GAGGATGTTCTACCCTCGGTACCAAGAGTTGCTGTATCCATGGCACTTTTTACCCTTAAT
TTCTTGAACTCTGATGCCCATGGCCACACTGCGGCCGATCGCCACAGTTTAGAGCCTGAT
AGGCCAAAAGAAATGGTAAAATGGAAAGATGTCTTGACTGATCTCTGGAAAGGCCCGGAT
CCTATTCTTATAAGATCCAGGGGAGCTGTGTGTGTTTTTCCACAGGAGGAAGAAAACCCC
CTGTGGATCCCTGAAAGACTCACTCGAAGAGCTCCTTCACAACTCCAGAATAAGAAGGAT
GGAGGCCAAGTGGGTGATGAAGACTCTCCTACTCGGGATGATGGTTCCTAGTATGATGGG
AGAGTTACGGTGGGCCATCATGTCTACCTTCCCCCTACCGATGCCAGTGATGCATAATGC
CCAGGTGTTCCCTAGATTTTTCACAACTAATAGAGAGTTGGGGCTTGCCTTTTTGCCTTT
AGATCCTCAGATACAGAGTTTTCAGGATGAGAGAACCTTGTCATTAGTAGGAAGCTTGTG
CTTTACTGTGATTTCTTCATTAAAGGATAATTTTATTCATATGGATCCAGAAAGATCTAA
TGCTAATCCTTTTGAATTAATGGAAGCTGTACTGATCTTTCTCCTATGATAGTGAGAAGG
GACAGATTACTTTTGATTGGAAAGGGGCATTAGGCAACAGTCTGAGTGAGGGACAGAGCT
ATGGATCATCTGATTGGTCCTCCTCCAATGTTAAGTATACCCCTTTTAAGAGAACTAATT
ATTCAGCTGCCCTTTATTTGGGTTGTGAGTAATGATACCTTAGGTAAGAATCAGAAAGAA
ATAAATTGCTCTGCTTAGAATTGTTTTTATGCATTATGCTGGGATGCTATTAAGCACCCT
TTTGCTTTGGTAATGCGCATGCCTCGATTTGTTCCAGTTCCTGTTGAGACGCCAAGTAAT
TTGAGTTTGTTTAGGGAAAAGCGAGATTTTTGGGATCTCTGCTATTATTGTGGGCCTGAT
AGCCACCGCCGCGGTTACTGCTTCGGTTACCGCCTCGGCCCTTGCACTTTCTGCCACTGT
GCAGACAACTCAAACCATTAATGAACTATAGGCCACTGTGACCATGGCCCTAGATAAACA
GGCCACTGCCAATTCTCAGATACAAGGAGGCCTGATGTTGGTAAACCAACAGATTAATTT
GGTTCAGGAACAATTGGATATATTGTGGCAGATGGCCCAATTGGGATGTGAACAAATTTG
CCTGGCCTTTGTGTCACTTCAGTACAATATGAGAATTTTACAAGAGCAGCTAACCTGTCA
CAAGCTCTGTCTCAACATTTATTACAGAATTGGACTTTTGAGTTTGAGCAGACACTCCGT
GAGTTGAGAATGGCGATCCTGCAAGTGAATTCGACGCATCTGGATCTTTCTCTGATGGAA
GGCCTCTCCTCCTGGATTTCATCTGCATTTTCTTATTTTAAGGAATGGGTGGGGGTAGGA
TCATTTAGCCTAGTTCTCTGCTGTGGAATAGTGTTGATGCTTTGGATGGTGTGTAAGCTC
AGAGCCCAAACAAAAGAGACAAAGTGGTGGTGGCACAAGCACTTGCTGCCTTAGAACACG
GAGCCTCCCCTGACATTTGGTTAACCATGTTAAAGCAATAGGTCGCTGGCCTCCCGGCTC
TTGCACCCCACGAGGCTAGTCTCATTGCACGGGATAGAGTGGGTAGGCTTCAGCAGCCCA
AGGAGTTGCAAGGCTAAGCACTGCACAGGAGAGGTCTGCGGTATAACGACTTTCTCCTGG
GAGATAAGTCATCTTGCATGAAGGTTCTATGTCATGATCTCCTTCCCCCAGAAAAACGAC
ATCGGACTGGTCAGGGCTCTCTCTGGGGATAAGACCCTGGAGAGGAGCTTTGTACATGTT
CCGAATTTGCACATGGGGATTTGACCTCTATCTCCACTCCAAAGTTGTGGGTGTCCTATT
GCTTCAAAAATAAATGAATAGGGGGAGATGTGAGGAGCCGCCCTCGCTATCGCTATTGCC
GTTAGAAGATGGCGCTGACATCTGCTGTCAGTTGGAGTTAACCGTTTAAGCTGTGCCTCT
CCCGTGGCGTCATCTGGGGTGATGTGCAAACCACCAATCCCCGCTCTACACGTCTCACTC
GGAGCTCCTAGGCTTATATAAGGGGCTGGGTTTCTTAGCTTGGGGTCTCCCTCTAAGAAG
CTGATCATCTATCTCTCAAGATGCATTAAAGCTTTACTGCAGAAGGATCCGAGTGTTCTG
CGTCGTTCTTGCCGGCGAGACGGTAGCGCGGGACA
>IAPLTR4_I.3878839
TGTGAGGAGCCGCCCTCGCTATCGCTATCGCCATTAGAAGATGGTGCTGACATCCCCTGT
CAGTTGGAGTTTACCGTTTAAGCTGTGCCTCTCCCGTGGCGTCATCTGGGGTGATGAGCA
AACCACCAATCTCGGCTCTACACGTCTCACTCGGAGTTCCTAGGCTTATATAAGGGGCTG
GGTTTCTTAGCTTGGGGTCTCCCTTTCAGAAGCTGATCATCTATCTCTCAAGATGTATTA
AAGCTTTACTGCAGAAGGATCCGAGTGTCCTGCGTCGTTCTTGCTGGCGAGACGGTAGCG
CGGGACATCTGGTGCCGAAACCCTGGAACTCTTCAATTTCGCCGGCGCCGCGGGAGACCC
CTCGGAAGACGGGGCGGATTCAGAACTGCAGGGACGTAAGTTCAGAGAGGTATGCTTTAT
CCTGAACACCCCTTTTCTCGACTTTGGCCTTAGTTTGTCATCACCGTGGGACGGGTCAGT
GGAGGCTTTGGTGCTAGTCCTGTTTGTCCTTCTTCATCGTGGCTGGTACTGACAGAACGG
TGCTGTCAGTCTGGTAAGTCGAGCGCCGTTTTTTAGATAAGCCGCTAGCGCGATGGGGTT
GTCACAGTAGTGGTTACTGCCCTACAGACTGTGCTAAAACAAAGAGATCTCAAAATTGCA
CCACGAACACTTCAAAATTTTGTGAAGGAGGTAGATAGAGTGGCACCATGGTATGCTTGT
TCCGGGTCCCTCACTGTGGCCTCATGGAACAAGCTAGGTAAAGAACTAGGCAGGAAGCAT
GCAGAAGGAGATCTCCGCTTAGGTACCAAAGCCATTTGGAAGCTAGTTAAAAACTGCTTG
GAGGATGAGGCCTGTCACCCTGCTATAATAGAAAGTCAGGGAACCTTAGAGGAAGTTCAG
GATAGCATGTCAGAAACTGAACGGAGTGAGAGAATGGGAGCTCGCAAAAGGAAAGACATG
TCTAAGAAAAAAGGCCCTCCCCAAGAAGTTAAGAAAGGGGGAGAGAAAGAAGGGAGTGAT
CATTCACCCCCTAACAAATCTAAGAAAAAGAAAAAGCCAGAATCTAGCCTATACCCTACG
GTAGAGCTAGAAGCCTTGGAGCTAGATAATTCCGATTCTGACACTCTGGATTCTAGCGAA
GAAGGTGGTCTAGAGGAGGAGGTGGCACGGTATGAGGAAGAAAGATATCACCCTGATAGA
CACTGGCCGCTGAAAACAAAAATGAATGTGAGGCCACCACCTATAAATCCGGCGGGCTCA
CGCCCCTCGGCGCCTCCGCAGTATGAGCTTCGGCTGAATACTGGTACTGACTCCTTTTTA
CCTTTAGAGGAATGGAGAAAAATACAAATGGCTTTTCCAGTATTCGAGAATGTGGAAGGC
GGAAGAGTACATACTCCCATAGATTACAATCAAATCAAAGAATTGGCCGAATCCGTTCGT
AATTATGGGGTCAATGCTAACTTTACCACAATACAGGTAGAAAGGCTTGCTAATTTTGCC
ATGACTCCCACTGACTGGCAGACAACAGTGAAAGCAGTGCTTCCCAACATGGGACAATAC
ATGGAATGGAAGGCTCTCTGGTATGATGCAGCCCAGGCGCAAGCTAGAGTTAATGCCACA
GCTGAAGATGAGAATCAGAGGCAGTGGACATTTGAAATGTTGACAGGTCAGGGTCAACAT
GCCCTTAATCAAACCAACTACATCTGGGGCGTCTATGGTCAGGTGTTGGCCGCCACTATT
AAAGCATGGAAGGCCCTCACAAAAAGGGGAGAATCCAGTGGACACCTTACAAAGATTGTC
CAAAGACCCCAAGAGCCATTTTCAGACTTTGTGGCCAGAATGACCGAGGCCGCCGGTAGC
ATCTTTGGTGATTCAGAACAAGCTATGCCCCTGATTGAGCAACTTGTCTATGAACAAGCA
ACCCAGGAATGTCGATTGGCTATCGCCTCTCGCAAAAGCAAAGGTTTACAAGATTGGCTC
AGAGTGTGCAGGGAGCTGGGGGGACCCCTAACCAATGCAGGACTAGCTGCCGCCATTTTA
CAAACGCACAGGCGTAGAGATTTATCTAGTCGAAAAGCTTGTTTTAATTGTGGGAAAATG
GGGCACCTTAAGAAAGATTGTCAAGCCCCTGAAAGAACAAGAGAACTGAAGCTTTGCCAT
CGTTGTGGTAAAGGTTATCATAGGGCTAGTGAGAGCAGGTCAGTCCGGGATATGAAAGGG
AGGCTTCTGCCCCCTATTGAAGAACCCAAGGTACCCCAATCAAAAAACGGGTCACGGGGC
CCATGGTCCCAGGGCCCTCAGAAATATGGGAACCAATTTCAGAAAAGCAATCAAGAGGAA
GTAGAGGCTTCCGAGGAACCCCCGGAATGGACTTGCGTGCCGCTTCCGACTTCTTACTCA
TGCCCCAAATGAATGTTCAACCGGTCCCAGTCCATTCCCTGGACCTTTGCCCCCTGCCAC
CATTGGGCTTATTCTGGGCCGTGGCTCCTTAACTTTACAGGGACTCATTATATATCCTGG
GATTGTTGACCCGTATCATAAAGAGGAGATTCAAGTTCTCTGTTCTAGCCCTCGGGGTGT
ATTTTCTATAAAGCAGGGAGATAGAATTGCACAACTGGTGTTGCTGCCCTCCCTCGGGGA
TGGAGAAACCTACACTTTACAAAAAAGGGCTATGGGATCTTCTGGAAGTGATTCAGCCTA
TCTGGCTATACCCCTAAATGAGAGACCTACAATAAAATTGTTAATTAATGGAAAAGAATT
TGAAGGGATAATGGATACGGGAGCAGACAAAAGCATTATTTCACTCCATTGGTGGCCGAA
GTCTTGGCCCACTGTTGTTTCATCTCATTCTCAACAAGGTCTTGGATACCAGTCCTCTCC
TGCCATCAGTGCCTCAGCCTTAACCTGGCGGAACGCTGAGGGCAAACGGGGATGTTTTAC
CCCCTATGTGTTGCCACTCCCTGTAAATTTATGGGGACGGGATGTGTTACAAGCCATGGG
CATGACCCTAACTAATGAATACTCCCCCCAGGCATCAGCCATTATGGCAAAGATGGGGTA
TACAAAGGGTAGAGGCTTGGGTAGGCAAGAACAAGGCAGAATAAAACCCATTACACAACA
TGGAAATCGGGGTAGAAAAGGACTGGGTTTTATTTAGGGGCCGTTGAGGCTTCACGACCC
ATACCGTGGGGAACAGAGGAGCCGTTATGGGTCTCTCAATGGCCTCTATCCTCTGAAAAA
TTAGAGGCTGTCACACGATTAGTGCAAGAACAGGAACGGCTGGGGCATCTAGAGCCTTCT
ACCTCCCCATGGAATACACCAATTTTTGTTATTAAGAAGAAATCTGGGAAGTGGAGATTA
CTCCATGACCTGCGGGCCATTAACAATCAGATGCATCTTTTTGGCCCTGTTCAAAGAGGA
CTTCCTTTGCTTTCTGCACTCCCTCAAGATTGGAAGCTTATTATTATAGATATTAAGGAT
TGTTTCTTCTCTATTCCACTTTACCCACGGGATAGACCAAGGTTTGCCTTCACTATCCCT
TCTCTTAATCATATGGGACCAGACAAGAGATTTCAGTGGAAGGTACTGCCGCAAGGCATG
GCCAATAGCCCAACAATATGTCAGCTGTATGTGCAGGAGGCTTTGGAGCCAATTAGGAAG
CAATTTACATCTTTAATCATGATCCATTATATGGACGATATTCTTATTTGTCACAAAGAG
TTAGATGTTTTACAAAAGGCTTTTTCCATGCTGGTGGCTGAATTAAAACAGTGGGGATTA
GAGATTGCCTCAGAAAAGGTTCAAATTGCAGATACAGGGCTCTTTTTGGGCTCAATGATT
ACTCCCAAAAATATAGTTCCTCAGAAAATAGAAATTCGCAAAGACCACTTACAAACATTA
AATGATTTTCAGAAACTTCTGGGAGATATAAATTGGTTGAGGCCCTTTTTAAAAATTCCA
TCTGCTGATCTAAAACCCCTCTTCGATCTCCTGGAGGGTGAGCCTCATATCTCCTCACCC
AGAAAATTTACCCCTGCTGCCCACCGAGCCTTACAGATGGTGGAAGAGGCCTTACAGGAA
GCGCAATTACAACGTATTGAGGAGTCACTACCTTTTAATCTGTGTGTTTTTAAGACAGCT
CAATTGCCAACTGCAGTCCTGTGGCAACATGGACCATTACTTTGGATTCATCCAAATGCT
TCCCCTGCTAAGATTATTGACTGGTACTCTGATGCTGTTGCACAGCTCGCGCTTCGTGGA
ATAAAAGCAGCTGTTACGCATTTTGGCAGGGATCCTGATTCCTTGATTGTGCCTTATACT
GCTGCACAAGTTCAGACCTTGGCAGCCACATCTAGTGATTGGGCAGTTTTAGTTACTTCC
TTTTCAGGACAAATTGATAATCATTTTCCAAAGCATCCAATTTTACAGTTTGCCCTAAAC
CAGGCTATAGTGTTTTCACAAGTGACAGCTAAAGACCCACTCCCAGATGGGACTGTGGTG
TACACTGATGGATCGAAAACTGGTATGGGAGCTTATGTGGTCAAGGATAGGGTTATATCT
AAACAATATAATGAAACTTCACCTCAAGTTGTAGAATGTCTGATAGTACTGGAGGTTCTT
GAGGCTTTTCCAGGACCCCTCAATATTGTATCAGATTCCTCTTATGTGGTTAATGCAGTT
AATCTCCTTGAGATAGCTGGAATAATAAGATCCTCCAGCAGAGTTGCTAACATCTTTCAG
AAGATACAAGCTGCCTTGTTAAATAGGAGATTTCCTGTTTTCATTACCCATGTCCGAGCA
CATTCTGGACTCCCAGGTCCCATGTCCTTAGGGAATGACTTAGCGGACAAGTCTACAAAG
CTGGTGGCCGCTGCCTTGTCTACCCACGCACAAGCAGCAAAAGAATTCCATCAGCGCTTT
CATGTGACGGCTGAGACCTTGCGCCGTCGTTTTGCTCTATCCAGGAAAGAGGCTAGGGAA
ATTGTTACTCAATGCCAGAATTGCTGTGAATTCTTACCTGCTCCCCACGTGGGAATAAAC
CCACGTGGCATTAGACCATTGCAGATGTGGCAGATGGATGTTACTCATATTCCCTCTTTT
AGAAGGCTTCAATATGTTCATGTTTCTGTTGACACCTGTTCTGGCGTAATGTTTGCCACA
CCCCTAACAGGGGAAAAGGCCTCATATGTGATTCAACATTGCCTTGAGGCCTGGAGTGCT
TGGGGAAAACCCAGAATTTTAAAAACAGACAATGGACCAGCATATACCTCTCAAAAATTC
CGACAGTTTTGTCGGCAAATGGATGTTACCCATCTAACTGGCCTACCTTATAACCCTCAA
GGACAGGGCATTGTGGAACGTGCCCATCGTACACTCAAATCATATCTGATTAAACAAAAG
GGGAGTATTGAGGATGTTCTACCCTCGGTACCAAGAGTTGCTGTGTCCATGGCACTTTTT
ACCCTTAATTTCTTGAACTCTGATGCCCAAGGCCACACTGTGGCCGATCGCCACAGTTTA
GAGCCTGATAGGCCAAAAGAATTTGTAAAATGGAAAGATGTGCTAACTAATGAATGGAAA
GGCCCGGATCCTATTCTAATAAGATCCAGGGGAGCTGTGTGTGTTTTTCCACAGGAGGAA
GAAAACCCCCTGTGGATCCCTGAAAGACTCACTCGAAGAGCTCCTTCACAACTCCAGAAT
AAGAAGGATGGAGGCCAAGTGGGTGATGAAGACTCTCCTACTCGGGATGATGGTTTCTAG
TATGATGGGAGAGTTACGGTGGGCCATCATGTCTACCTTCCCCCTACCGATGCCAGTGAT
GCATAATGCCCAGGAGTTCCCTAGATTTTTCACAACTAATAGAGAGTTGGGGCTTGCCTT
TTTGCCTTTAGATCCTCAGATACAGAGTTTTCAGTATGAGAGAACCTTGTCATTGGTAGG
AAGCTTGTGATTTACTGTGATTTCTTCATTAAAGGATAATTTTATTCATATGGATCCAGA
AAGATCTAATGCTAATCCTTTTGAATTAATGGAAGCTGTACTGATCTTTCTCCTATGGCA
ATGATTGCTGGAGGATATAGTGAGAAGGGACAGATTACTTTTGATTGGAAAGGGGCATTA
GGCAACAGTCTGAGTGAGGGACAGAGCTCTGGATAATCTGATTGGTCCTCCTCCAATGTT
AAGTATACCCATTTTAAGAGAACTAATTATTCAGCTGCTCCAATTTGTGTTTGGCTGCCC
TTTATTTGGGTTGTGAGTAATGATACCTTAGGTAAGAATCAGAAAGAAATAAATTTCTCT
GCTTAGAATTGTTTTTATGCATTATGCTGGGATGCTATTAAGCACCCTTTTGCTTTGGTA
ATGCGCATGCCTCTATTTGTTCCAGTTCCTGTTGAGGCGCCAAGTAGTTTGAGTTTGTTT
AGGGAAAAGCGAGATTTTTGGGATCTCTGCTATTATTGTGGGCCTGATAGCCGCCGCCGC
GGTTACCGCTTCGGTTACCGCCTTGGCCCTTGCACTTTCCGCCACTGTGCAGACAACTCA
AACCATTAATGAACTATCAGCCACTGTGACCATGGCCCTAGATAAACAGGCCACTGCCAA
TTCTCAGATACAAGGAGGCCTGATGTTGGTAAACCAACAGATTAATTTGGTTCAGGAACA
ATTGGATATATTGTGGCAGATGGCCCAATTGGGATGTGAACAAAAGTTGCCTGGCCTTTG
TGTCACTTCAGTACAATATGAGAATTTTACAAGAGCAGCTATCCTGTCAAAAGCTCTGTC
TCAACATTTATTACAGAATTGGACTTTTGAGTTTGAGCAGACACTCCGTGAGTTGAGAGT
GGCGATCCTGCAAGTGAATTCGACGTGTCTGGATCTTTCTCTGATGGAAGGCCTCTCCTC
CTGGATTTCATCTGCATTTTCTTATTTTAAGGAATGGGTGGGGGTGGGATCATTTAGCCT
AGTTCTCTGCTGTGGAATAGTGTTGATGCTTTGGATGGTGTGTAAGCTCAGAGCCCAAAC
AAAAGAGACAAAGTGATGGTGGCACAAGCACTTGCTGCCTTAGAACACGGAGCCTCCCCT
GACATTTGGTTAACCATGTTAAAGCAATAGGTCGCTGGCCTCCCGGCTCTTGCACCCCAC
GAGGCTAGTCTCATTGCACGGGATAGAGTGGGTAGGCTTCAGCAGCCCAAGGAGTTGCAA
GACTAAGCACTGCACAGGAGAGGTCTGCGGTATAACGACTTTCTCCTGGGAGATAAGTCA
TCTTGCATGAAGGTTCTATGTCATGATCTCCTTCCCCCAGAAAAACGACATCGGGACTGG
TCAGGGCTCCCTCTGGGGATAAGACCCTGGAGAGGAGCTTTGTACATGTTCCAAATTTGC
ACATGGGGATTTGACCTCTATCTCCACTCCAAAGTTGTGGGTGTCCTATGGCTTCAAAAA
TAAATGAATAGGGGGAGATGTGAGGAGCCGCCCTCGCTATCGCTATCGCCATTAGAAGAT
GGTGCTGACATCCCCTGTCAGTTGGAGTTTACCGTTTAAGCTGTGCCTCTCCCGTGGCGT
CATCTGGGGTGATGAGCAAACCACCAATCTCGGCTCTACACGTCTCACTCGGAGTTCCTA
GGCTTATATAAGGGGCTGGGTTTCTTAGCTTGGGGTCTCCCTTTCAGAAGCTGATCATCT
ATCTCTCAAGATGTATTAAAGCTTTACTGCAGAAGGATCCGAGTGTCCTGCGTTGTTCTT
GCTGGCGAGACGGTAGCGCGGGACA
>IAPLTR3.2742047
TGTGAGGAGCCGCCCTCGCTATCGCTATTGCCGTTAGAAGATGGCGCTGACATCTGCTGT
CAGTTGGAGTTAACCGTTAGAAGATGGCGCTGACATCTGCTGTCAGTTGGAGTTAACCGT
TTAAGCTGTGCCTCTCCCGTGGCGTCATCTGGGGTGATGTGCAAACCACCAATCCCGGCT
CTACACGTCTCACTCGGAGCTCCTAGGCTTATATAAGGGGCTGGGTTTCTTAGCTTGGGG
TCTCCCTCTAAGAAGCTGATCATCTATCTCTCAAGATGCATTAAAGCTTTACTGCAGAAG
GATCCGAGTGTTCCTGCGTCGTTCTTGCTGGCGAGACGGTAGCGCGGGACATCTGGTGCC
GAAACCCGGGAACTCTTCAACATCGCCGGCGCCGCGGGAGACCCCTCGGAAGACGGGGCG
GATTCAGAACTGCAGGGACGTAAGTTCAGAGAGGTATGCTTTATCCTGAACACCCCCTTT
CTCGACTTTGGCCTTAGTTTGTCATCACCGTGGGACGGGTCAGTGGAGGCTTTGGTGCTA
GTCCTGTTTGTCCTTCTCCTTCATCGTGGCTGGTGCTGACAGAACGGTGCTGTCAGTCTG
GTGCTGTCAGTCTGGTGCTGTCAGTCTGGTGCTGTCAGTCTGGCGCTGTCAGTCTGGTGC
TGTCAGTCTGGTGCTGTCAGTCTGGTAACGGAGTTGAGCGCCGTTTTTTAGATAAGCCGC
CTAGCGCGATGGGGTTGTCACAGTCAGTGGTTACTGCCCTACAGACTGTGCTAAAACAAA
GAGATCTTAAAATTGCACCACGAACACTTCAAAATTTTGTGAAGGAGGTAGATAGAGTGG
CACCATGGTATGCTTGTTCCGGGTCCCTCACTGTGGCCTCATGGAACAAGCTAGGTAAAG
AACTAGACAGGAAGCATGCAGAAGGAGATCTCCACTTAGGTACCAAAGCCATTTGGAAGC
TAGTTAAAAACTGCTTGGAGGATGAGGCCTGTCACCCTGCTATAATAGAAAGTCAGGGAA
CCTTAGAGGAAGTTCAGGATAGCATGTCAGAAACTGAACGGAGTGAGAGAATGGGAGCTC
GCAAAAGGAAAGACATGTCTAAGAAAAAAGGCCCTCCCCAAGAAGTTAAGAAAGGGGGAG
AGAGAGAAGGGAGTGATCATTCACCCCCTAACAAATCTAAGAAAAAGAAAAAGCCAGAAT
CTAGTCTATACCCTACAGTAGAGCTAGAAGCCTTGGAGCTAGATAATTCTGATTCTGACA
CTCTGTATTCTAGCGAAGAAGGTGGTCTAGAGGAGGAGGTGGCACGGTATGAGGAAGAAA
GATATCACCCTGATAGACACCGGCCACTGAAAACAAAAATGAATGTGAGGCCACCGCCTA
TAAATCCGGCGGGCTCACGCCCCTCAGCGCCTCCGCAGTATGAGCTTCGGCTGAATACTG
GTACTGACTCCTTTTTACCTTTAGAGGAACGGAGAAAAATACAAGTAGCTTTTCCAGTAT
TCGAGAATGCGGAAGGCGGAAGAGTACATACCCCTGTAGATTACAATCAAATCAAAGAAT
TGGCCGAATCCGTTCGTAATTATGGGGTCAATGCTAACTTTACCACATTACAGGTGGAAA
GGCTTGCTAATTTTGCCATGACTCCCACTGACTGGCAGACGACAGTGAAAGCAGTGCTTC
CCAACATGGGACAATACATGGAATGGAAGGCTCTCTGGTATGATGCAGCCCAGGCACAAG
CTAGAGTTAATGCCACGGCTGAAGATGAGAATCAGAGGCAGTGGACATTTGAAATGCTGA
CAGGTCAGGGTCAACATGCCCTTAATCAAACCAACTACATCTGGGGTGTCTATGGTCAGG
TGTCGGCCGCCGCTATTAAAGCATGGAAGGCCCTCACAAAAAGGGGAGAGTCCAGTGGAC
ACCTTACAAAGATTGTCCAAGGACCCCAAGAGCCATTTTCAGACTTTGTGGCCAGAATGA
CAGAGGCCGCCAGTCGCATCTTTGGTGATTCAGAACAAGCTATGCCCCTGATTGAGCAAC
TTGTCTATGAACAAGCAACCCAGGAATGTCGAGCGGCTATCGCCCCTCGCAAAAGCAAAG
GTTTACAAGATTGGCTCAGAGTGTGCAGGGAGCTGGGGGGACCCCTAACCAATGCAGGAC
TAGCTGCCGCCATTTTACAAACGCACAGGTATAGAGATTTATCTAAGTCGAAAAGCTTGT
TTTAATTGTGGGAGAATGGGGCACCTTAAGAAAGATTGTCAAGCCCCTGAAAGAACAAGA
GAATCGAAGCTTTGCCATCGTTGTGGTAAAGGTTATCATAGGGCTAGCGAATGCAGGTCA
GTCCGGGATGTAAAAGGGAGGCTTCTGCCCCCTATTGAAGAACCCAAGGTACCCCAATCA
AAAAACGGGTCACGGGGCCCATGGTCCCAGGGCCCTCAGAAATATGGGAACCAATTTCAG
AAAAGCAATCAAGAGGAAGTAGAGGTTTCCGAGGAACCCCCGGAATGGACTTGCGTGCCG
CCTCCGACTTCTTACTCATGCCCCAAATGAATGTTCAACCGGTCCCAGTCCATTCCCCTG
GACCTTTGCCCCCTGCCACCATTGGGCTTATTCTGGGCCGTGGCTCCTTAACTTTACAGG
GACTCATTATATATCCTGGAATTGTTGACCCGTATCATAAAGAGGAGATTCAAGTTCTCT
GTTCTAGCCCTCGGGGTGTATTTTCTATAAAGCAGGGAGATAGAATTGCACAACTGGTGT
TGCTGCCCTCCCTCGGGGATGGAGAAACCTACACTTTACAAAAAAGGGCTATGGGATCTT
CTGGAAGTGATTCAGCCTATCTGGCTATACCCCTAAATGAGAGACCTACAATAAAATTGT
TAATTAATGGAAAAGAATTTGAAGGGATAATGGATACGGGAGCAGACAAAAGCATTATTT
CACTCCATTGGTGGCCGAAGTCTTGGCCCACTGTTGTTTCATCTCATTCTCTACAAGGTC
TTGGATACCAGTCCTCTCCTGCCATCAGTGCCTCAGCCTTAACCTGGCGGAATGCTGAGG
GCAAACAGGGATGTTTTACCCCCTATGTGTTGCCACTCCCTGTAAATTTATGGGGACGGG
ATGTGTTACAAGCCATGGGCATGACCCTAACTAATGAATACTCCCCCCAGGCATCAGCCA
TTATGGCAAAGATGGGGTATACAAAGGGTAGAGGCTTGGGTAGGCAAGAACAAGGCAGAA
TAAAACCCATTACGCAACACGGAAATCGGGGTAGAAAAGGACTGGGTTTTATTTAGGGGC
CGTTGAGGCTTCACGACCCATACCATGGAAAACAGAGGAGCCGTTATGGGTCTCTCAATG
GCCTCTATCCTCTGAAAAATTAGAGGCTGTCACAAGATTAGTGCAAGAACAGGAACGGCT
GGGGCATCTAGAGCCTTCTACCTCCCCATGGAATACACCAATTTTTGTTATTAAGAAGAA
ATCTGGGAAGTGGAGATTACTCCATGACCTGCGGGCCATTAACAATCAGATGCATCTTTT
TGGCCCTGTTCAAAGAGGCCTTCCTTTGCTTTCTGCACTTCCTCAAGATTGGAAGCTTAT
TATTATAGATATTAAGGATTGTTTCTTCTCTATTCCACTTTACCCACGGGATAGACCAAG
GTTTGCCTTCACTATCCCTTCTCTTAATCATATGGAACCAGACAAGAGATTTCAGTGGAA
GGTACTGCCGCAAGGCATGGCCAATAGCCCAACAATATGTCAGCTGTATGTGCAGGAGGC
TTTGGAGCCAATTAGGAAGCAATTTACATCTTTAATCGTTATCCATTATATGGACGATAT
TCTTATTTGTCACAAAGAGTTAGATGTTTTACAAAAGGCTTTCCCCATGCTGGTGGCTGA
ATTAAAACAGTGGGGATTAGAGATTGCCTCAGAAAAGGTTCAAATTGCAGATACAGGCCT
CTTTTTGGGCTCAATGATTACTCCCAAAAATATAGTTCCTCAGAAAATAGAAATTCGCAA
AGACCACTTACAAACATTAAATGATTTTCAGAAACTTCTGGGAGATATAAATTGGTTGAG
GCCCTTTTTAAAAATTCCATCTGCTGATCTAAAACCCCTCTTCGATCTCCTGGAGGGTGA
GCCTCATATCTCCTCACCCAGAAAATTTACCCCTGCCGCCCACCGAGCCTTACAGATGGT
GGAAGAGGCCTTACAGGAAGCACAATTACAACGTATTGAGGAGTCACTACCTTTTAATCT
GTGTGTTTTTAAGACAGCTCAATTGCCAACTGCAGTCCTGTGGCAACATGGACCATTACT
TTGGATTCATCCAAATGCTTCCCCTGCTAAGATTATTGACTGGTACCCTGATGCTGTTGC
ACAGCTCGCGCTTCGCGGAATAAAAGCAGCTGTTACACATTTTGGCAGGGATCCTGATTC
CTTGATTGTGCCTTATACTGCTGCACAAGTTCAGACCTTGGCAGCCACATCTAGTGATTG
GGCAGTTTTAGTTACTTCCTTTTCAGGACAAATTGATAATCATTTTCCAAAGCATCCAAT
TTTACAGTTTGCCCTAAACCAGGCTATAGTGTTTCCACAAGTGACAGCTAAAGACCCACT
CCCAGATGGGACTGTGGTGTACACTGATGGATCAAAAACTGGTATGGGAGCTTATGTGGT
CAAGGATAGGGTTATATCTAAACAATATAATGAAACTTCACCTCAAGTTGTAGAATGTCT
GATAGTACTGGAGGTTCTTGAGGCTTTTCCAGGACCCCTCAATATTGTATCAGATTCCTC
TTATGTGGTTAATGCAGTTAATCTCCTTGAGATAGCTGGAATAATAAGATCCTCCAGCAG
AGTTGCTAACATCTTTCAAAAGATACAAGCTGCCTTGTTAAATAGGAGATTTCCTGTTTT
CATTACCCATGTCCGAGCACATTCTGGACTCCCAGGTCCCATGTCCTTAGGGAATGACTT
AGCGGACAAGGCTACAAAGCTGGTGGCCGCTGCCTTGTCTACCCATGCACAAGCAGCAAA
AGAATTCCATAAGCGCTTTCATGTGACGGCTGAGACCTTGCGCCGTCGTTTTGCTCTATC
CAGGAAAGAGGCTAGGGAAATTGTTACTCAATGCCAGAATTGCTGCGAATTCTTACCTAC
TCCCCACATGGGAATAAACCCACGTGGCATTAGACCATTGCAGATGTGGCAGATGGATGT
TACTCATATTCCCTCTTTTGGAAGGCTTCAATATGTTCATGTTTCTGTTGACACCTGTTC
TGGCGTAATGTTCGCCACACCCCTAACAGGGGAAAAGGCCTCATATGTGATTCAACATTG
CCTTGAGGCCTGGAGTGCTTGGGGAAAACCCAGAATTTTAAAAACAGACAATGGACCAGC
ATATACCTCTCAAAAATTCCGACAGTTTTGTCGGCAAATGGATGTTACCCATCTAACTGG
CCTACCTTATAACCCTCAAGGACAGGGCATTGTGGAACGTGCCCATCGTACACTCAAATC
ATATCTGATTAAACAAAAGGGGAGTATTGAGGATGTTCTACCCTCGGTACCAAGAGTTGC
TGTATCCATGGCACTTTTTACCCTTAATTTCTTGAACTCTGATGCCCAAGGCCACACTGC
GGCCGATCGCCACAGTTTAGAGCCTGATAGGCCAAAAGAAATGGTAAAATGGAAAGATGT
CTTGACTGATCTCTGGAAAGGCCCGGATCCTATTCTTATAAGATCCAGGGGAGCTGTGTG
TGTTTTTCCACAGGAGGAAGAAAACCCCCTGTGGATCCCTGAAAGACTCACTCGAAGAGC
TCCTTCACAACTCCAGAATAAGAAGGATGGAGGCCAAGTGGGTGATGAAGACTCTCCTAC
TCGGGATGATGGTTCCTAGTATGATGGGAGAGTTACGGTGGGCCATCATGTCTACCTTCC
CCCTACCGATGCCAGTGATGCAGAATGCCCAGGTGTTCCCTAGATTTTTCACAACTAATA
GAGAGTTGGGGCTTGCCTTTTTGCCTTTAGATCCTCAGATACAGAGTTTTCAGGATGAGA
GAACCTTGTCATTAGTAGGAAGCTTGTGCTTTACTGTGATTTCTTCATTAAAGGATAATT
TTATTCATATGGATCCAGAAAGATCTAATGCTAATCCTTTTGAATTAATGGAAGCTGTAC
TGATCTTTCTCCTATGATAGTGAGAAGGGACAGATTACTTTTGATTGGAAAGGGGCATTA
GGCAACAGTCTGAGTGAGGGACAGAGCTATGGATCATCTGATTGGTCCTCCTCCAATGTT
AAGTATACCCCTTTTAAGAGAACTAATTATTCAGCTGCCCTTTATTTGGGTTGTGAGTAA
TGATACCTTAGGTAAGAATCAGAAAGAAATAAATTGCTCTGCTTAGAATTGTTTTTATGC
ATTATGCTGGGATGCTATTAAGCACCCTTTTGCTTTGGTAATGCGCATGCCTCGATTTGT
TCCAGTTCCTGTTGAGACGCCAAGTAATTTGAGTTTGTTTAGGGAAAAGCGAGATTTTTG
GGATCTCTGCTATTATTGTGGGCCTGATAGCCACCGCCGCGGTTACTGCTTCGGTTACCG
CCTCGGCCCTTGCACTTTCTGCCACTGTGCAGACAACTCAAACCATTAATGAACTATAGG
CCACTGTGACCATGGTCCTAGATAAACAGGCCACTGCCAATTCTCAGATACAAGGAGGCC
TGATGTTGGTAAACCAACAGATTAATTTGGTTCAGGAACAATTGGATATATTGTGGCAGA
TGGCCCAATTGGGATGTGAACAAAAGTTGCCTGGCCTTTGTGTCACTTCAGTACAATATG
AGAATTTTACAAGAGCAGCTAACCTGTCACAAGCTCTGTCTCAACATTTATTACAGAATT
GGACTTTTGAGTTTGAGCAGACACTCCGTGAGTTGAGAATGGCGATCCTGCAAGTGAATT
CGACGCATCTGGATCTTTCTCTGATGGAAGGCCTCTCCTCCTGGATTTCATCTGCATTTT
CTTATTTTAAGGAATGGGTGGGGGTAGGATCATTTAGCCTAGTTCTCTGCTGTGGAATAG
TGTTGATGCTTTGGATGGTGTGTAAGCTCAGAGCCCAAACAAAAGAGACAAAGTGGTGGT
GGCACAAGCACTTGCTGCCTTAGAACACGGAGCCTCCCCTGACATTTGGTTAACCATGTT
AAAGCAATAGGTCGCTGGCCTCCCAGCTCTTGCACCCCACGAGGCTAGTCTCATTGCACG
GGATAGAGTGGGTAGGCTTCAGCAGCCCAAGGAGTTGCAAGGCTAAGCACTGCACAGGAG
AGGTCTGCGGTATAACGACTTTCTCCTGGGAGATAAGTCATCTTGCATGAAGGTTCTATG
TCATGATCTCCTTCCCCCAGAAAAACGACATCGGACTGGTCAGGGCTCTCTCTGGGGATA
AGACCCTGGAGAGGAGCTTTGTACATGTTCCGAATTTGCACATGGGGATTTGACCTCTAT
CTCCACTCCAAAGTTGTGGGTGTCCTATTGCTTCAAAAATAAATGAATAGGGGGAGATGT
GAGGAGCCGCCCTCGCTATCGCTATTGCCGTTAGAAGATGGCGCTGACATCTGCTGTCAG
TTGGAGTTAACCGTTAGAAGATGGCGCTGACATCTGCTGTCAGTTGGAGTTAACCGTTTA
AGCTGTGCCTCTCCCGTGGCGTCATCTGGGGTGATGTGCAAACCACCAATCCCGGCTCTA
CACGTCTCACTCGGAGCTCCTAGGCTTATATAAGGGGCTGGGTTTCTTAGCTTGGGGTCT
CCCTCTAAGAAGCTGATCATCTATCTCTCAAGATGCATTAAAGCTTTACTGCAGAAGGAT
CCGAGTGTTCTGCGTCGTTCTTGCTGGCGAGACGGTAGCGCGGGACA
>IAPLTR3.1815955
TGTGAGGAGCCGCCCTCGCTATCGCTATCGCCATTAGAAGATGGCGCTGACATCTGCTGT
CAGTTGGAGTTTACCGTTTAAGCTGTGCCTCACCCATCATCTGGGGTGATGAGCAAACCA
CCAATCCCGGCTCTACACGTCTCACTCGGAGCTCCTAGGCTTATATAAGGGGCTGGGTTT
CTTAGCTTGGGGTCTCCCTCTCAGAAGCTGATCATCTATCTCTCAAGATGTATTAAAGCT
TTACTGCAGAAGGATCCGAGTGTCCTGCGTCGTTCTTGCTGGCGAGACGGTAGCGCGGGA
CATCTGGTGCCGAAACCCGGGAACTCTTCAACATTGCCGGCGCCGCTGGAGACCCCTCGG
AAGACGGGGTGGATTCAGAAACGCAGGGACGTAAGTTCAGAGAGGTATGCTTGATCCTGA
ACACCCCTTTTCTCGACTTTGGCCTTAGTTTGTCATCACCGTGGGACGGGTCAGTGGAGG
CTTGGTGCTAGTCCTGTTTGTCCTTCTTCATCGTGGCTGGTACTGACAGAACGGTGCTGT
CAGTCTGGTAAAGGAAGCGAGCGCCGTTTCTTAGATAAGCCGCTAGCGCGATGGGGTTGT
CACAGTCAGTGGTTACTGCCTACAGACTGTGCTAAAACAAAGAGATCTCAAAATTGCACC
ACGAACACTTCAAAATTTTGTGAAGGAGGTAGATAGAGTGGCACCATGGTATGCTTGTTC
CGGGTCCCTCACTGTGGCCTCATGGAACAAGCTAGGTAAAGAACTAGACAGAAAGCATGC
AGAAGGAGATCTCTGCTTAGGTACCAAAACCATTTGGAAGCTAGTTAAAAACTGCTTGGA
GGATGAGCCCTGTCACCCTGCTATAGTAGAAAGTCAGGGAACCTTAGAGGAAGTTCAGGA
TAGCATGTCAGAAACTGAACGGAGTGAGAGAATGGGAGCTCGCAAAAGGAAAGACATGTC
TAACAAAAAAAGCCCTCCCCAAGAAGTTAAGAAAGGGGGAGAGAAAGAAGGGAGTGATCA
ATCACCCCCTAACAAATCTAAGAAAAAGAAAAAGCCAGAATCTAGCCTATACCCTACGGT
AGAGCTAGAAGCCTTGGAGCTAGATAATTCTGATTCTGACACTCTGGATTCTAGCGAAGA
AGGTGGTCTAGAGGAGGAGGTGGCACGGTATGAGGAAGAAAGATATCACCCTGATAGACA
CCGGCCGCTGAAAACAAAAATGAATGTGAGGCCACCGCCTATAAATCCGGCGGGCTCACA
CCCCTCGGCGCCACCGCAGTATGAGCTTCGGCTGAATACTGGTACTGACTCCTTTTTACC
TTTAGAGGAACGGAGAAAAATACAAATGGCTTTTCCAGTGTTCGAGAATGCGGAAGGCAG
AAGAGTACATACCCGCGTAGATTACAATCAAATCAAAGAATTGGCCGAATCCGTTCGTAA
TTATGGGGTCAATGCTAACTTTACCACAATACAGGTGGAAAGGCTTGCTAATTTTGCCAT
GACTCCCACTGACTGGCAGACGACAGTGAAAGCAGTGCTTCCCAATATGGGACAATACAT
GGAATGGAAGGCTCTCTGGTATGATGCAGCCCAGGCGCAAGCTAGAGTTAATGCCACAGC
TGAAGATGAGAATCAGAGGCAGTGGACATTTGAAATGCTGACAGGTCAGGGTCAACATGC
CCTTAATCAAACTAACTACATCTGGGGTGTCTATGGTCAGGTGTCGGCCGCCGCTATTAA
AGCATGGAAGGCCCTCACAAAAAGGGGAGAATCCAGTGGACACCTTACAAAGATTGTCCA
AAGACCCCAAGAGCCATTTTCAGACTTTGTGGCCAGAATGACCGAGGCTGCCGGTCGCAT
CTTTGGTGATTCAGAACAAGCTATGCCCCTAATTGAGCAACTTGTCTATGAACAAGCAAC
CCAGGAATGTCGAGCGGCTATCGCCCCTCGCAAAAGCAAAGGTTTACAAGATTGGCTCAG
AGTGTGCAGGGAGCTGGGGGGACCCCTAACCAATGCAGGACTAGCTGCCGCCATTTTACA
AACGCACAGGCGTAGAGATTTATCTAGTCGAAAAGCTTGTTTTAATTGTGGGAAAATGGG
GCACCTTAAGAAAGATTGTCAATCCCCTGAAAGAACAAGAGAACTGGAGCTTTGCCATCG
TTGTGGTAAAGGTTATCATAGGGCAAGTGAATGCAGGTCAGTCCGGGATATGAAAGGGAG
GCTTCTGCCCCTATTGAAGAACCCAAGGTACCCCAATCAAAAAACGGGTCACGGGGCCCA
TGGTCCCAGGGCCCTCAGAAATATGGGAACCGATTTCAGAAAAGCAATCAAGAGGAAGTA
GAGGCTTCCGAGGAACCCCCGGAATGGACTTGCGTGCCGCCTCCGACTTCTTACTCATGC
CCCAAATGAATGTTCAACCGGTCCCAGTCCATTCCCCTGGACCTTTGCCCCCTGCCACCA
TTGGGCTTATTCTGGGCCGTGGCTCCTTAACTTTACAGGGACTCATTATATATCCTGGGA
TTGTTGACCCGTATCATAAAGAGGAGATTCAAGTTCTCTGTTCTAGCCCTCGGGGTGTAT
TTTCTATAAAGCAGGGAGATAGAATTGCACAACTGGTGTTGCTGCCCTCCCTCGGGGATG
GAGAAACCTACACTTTACAAAAAAGGGCTATGGGATCTTCCGGAAGTGATTCAGCCTATC
TGGCTATACCCCTAAATGAGAGACCTACAATAAAATTGTTAATTAATGGAAAAGAATTTG
AAGGGATAATGGATACGGGTGCAGACAAAAGCATTATTTCACTCCAATGGTGGCCGAAGT
CTTGGCCCACTGTTGTTTCATCTCATTCTCTACAAGGTCTTGGATACCAGTCCTCTCCTG
CCATCAGTGCCTCAGCCTTAACCTGGCGGAACGCTGAGGGCAAACAGGGATGTTTTATCC
CCTATGTGTTGCCACTCCCTGTAAATTTATGGGGACGGGATGTGTTACAAACCATGGGCA
TGACCCTAACTAATGAATACTCCCCCCAGGCATCAGCCATTATGGCAAAGATGGGGTACA
CAAAGGGTAGAGGCTTGGGTAGGCAAGAACAAGGCAGAATAAAACCCACTACGCAACATG
GAAATCGGGGTAGAAAAGGACTGGGTTATATTTAGGGGCCGTTGAGGCTTCACGACCCAT
ACCGTGGAAAACAGAGGAGCCGTTATGGGTCTCTCAATGGCCTCTATCCTCTGAAAAATT
AGAGGCTGTCACAAGATTAGTGCAAGAACAGGAACGGCTGGGGCATCTAGAGCCTTCTAC
CTCCCCATGGAATACACCAATTTTTGTTATTAAGAAGAAATCTGGGAAGTGATGATTACT
CCATGACCTGCGGGCCATTAACAATCAGATGCATCTTTTTGGCCCTGTTCAAAGAGGACT
TCCTTTGCTTTCTGCACTTCCTCAAGATTGGAAGCTTATTATTATAGATATTAAGGATTG
TTTCTTCTCTATTCCACTTTACCCATGGGATAGACCAAGGTTTGCCTTCACTATCCCTTC
TCTTAATCATATGGAACCAGACAAGAGATTTCAGTGGAAGGTACTGCCGCAAGGCAAGGC
CAATAGCCCAACAATATGTCAGCTGTATGTGCAGGAGGCTTTGGAGCCAATTAGGAAGCA
ATTTACATCTTTAATCATGATCCATTATATGGACGATATTCTTATTTGTCACAAAGAGTT
AGATGTTTTACAAAAGGCTTTTCCCATGCTGGTGGCTGAATTAAAACAGTGGGGATTAGA
GATTGCCTCAGAAAAGGTTCAAATTGCAGATACAGGGCTCTTTTTGGGCTCAATGATTAC
TCCCAAAAATATAGTTCCTCAGAAAATAGAAATTCGCAAAGACCACTTACAAACATTAAA
TGATTTTCAGAAACTTCTGGGAGATATAAATTGGTTGAGGCCCTTTTTAAAAATTCCATC
TGCTGATCTAAAACCCCTCTTCGATCTCCTGGAGGGTGAGCCTCATATCTCCTCACCCAG
AAAATTTACCCCTGCCGCCCACCGAGCCTTACAGATGGTGGAAGAGGCCTTACAGGAAGC
ACAATTACAACGTATTGAGGAGTCACTACCTTTTAATCTGTGTGTTTTTAAGACAGCTCA
ATTGCCAACTGCAGTCCTGTGGCAACATGGACCATCACTTTGGATTCATCCAAATGCTTC
CCCTGCTAAGATTATTGACTGGTACCCTGATGCTGTTGCACAGCTCGTGCTTCGCGGAAT
AAAAGCAGCTGTTACGCATTTTGGCAGGGATCCTGATTCCTTGATTGTGCCTTATACTGC
TGCACAAGTTCAGACCTTAGCAGCCACATCTAGTGATTGGGCAGTTTTAGTTACTTCCTT
TTCAGGACAAATTGATAATCATTTTCCAAAGCATCCAATTTTACAGTTTGCCCTAAACCA
GGCTATAGTGTTTCCACAAGTGACATCTAAAGACCCACTCCCAGATGGGACTGTGGTGTA
CACTGATGGATCGAAAACTGGTATGGGAGCTTATGTGGTCAAGAATAGGGTTATATCTAA
ACAATATAATGAAACTTCACCTCAAGTTGTAGAATGTCTGATAGTACTGGAGGTTCTTGA
GGCTTTTCCAGGACCCCTCAATATTGTATCAGATTCCTCTTATGTGGTTAATGCAGTTAA
TCTCCTTGAGATAGCTGGAATAATAAGATCCTCCAGCAGAGTTGCTAACATCTTTCAGAA
GATACAAGCTGCCTTGTTAAATAGGAGATTTCCTGTTTTCATTACCCATGTCCGAGCACA
TTCTGGACTCCCAGGTCCCATGTCCTTAGGGAATGACTTAGCGGACAAGGCTACAAAGCT
GGTGGCCGCTGCCTTGTCTACCCACGCACAAGCAGCAAAAGAGTTCCATCAGCGCTTTCA
TGTGACGGCTGAGACCTTGCGCCGTCGTTTTGCTCTATCTAGGAAAGAGGCTAGGGAAAT
TGTTACTCAATGCCAGAATTGCTGCGAATTCTTACCTGCTCCCCACGTGGGAATAAACCC
ACGTGGCATTAGACCATTGCAGATGTGGCAGATGGATGTTACTCATATTCCCTCTTTTGG
AAGGCTTCAATATGTTCATGTTTCTGTTGACACCTGTTCTGGCGTAATGTTCACCACGCC
CCTAACAGGGGAAAAGGCCTCATATGTGATTCAACATTGCCTTGAGGCCTGGAGTGCTTG
GGGAAAACCCAGAATTTTAAAAACAGACAATGGACCAGCATATACCTCTCAAAAATTCCG
ACAGTTTTGTCAGCAAATGGATGTTACCCATCTAACTGGCCTACCTTATAACCCTCAAGG
ACAGGGCATTGTGGAATGTGCCCACCTTACACTCAAATCACATCTGATTAAACAAAAGGG
GAGTATTGAGGATGTTCTACCCTTGGTACCAAGAGTTGCTGTGTCCATGGCACTTTTTAC
CCTTAATTTCTTGAACTCTGATGCCCAAGGTCACACTGCGGCCGATCGCCACAGTTTAGA
GCCTGATAGGCCAAAAGAAATGGTAAAATGGAAAGATGTCTTGACTGATCTCTGGAAAGG
CCCGGATCCTATTCTTATAAGATCCAGGGGAGCTGTGTGTGTTTTTCCACAGGAGGAAGA
AAACCCCCTGTGGATCCCTGAAAGACTCACTCGAAGAGCTCCTTCACAACTCCAGAATAA
GAAGGATGGAGGCCAAGTGGGTGATGAAGACTCTCCTACTCGGGATGATGGTTCCTAGTA
TGATGGGAGAGTTACGGTGGGCCATCATGTCTACCTTCCCCCTACTGATGCCAGTGATGC
ATAATGCCCAGGAGTTCCCTAGATTTTTCACAACTAATAGAGAGTTGGGGCTTTCCTTTT
TGCCTTTAGATCCTCAGATACAGAGTTTTCAGGATGAGAGAACCTTGTCATTGGTAGGAA
GCTTGTGCTTTACTGTGATTTCTTCATTAAAGGATAATTTTAATCATATGGATCCAGAAA
GATCTAATGCTAATCCTTTTGAATTAATGGAAGCTGTACTGATCTTTCTCCTATGGCAAT
GATTGCTGAAGGATATAGTGAGAAGGGACAGATTACTTTTGATTGGAAAGGGGCGTTAGG
CAACAGTCTGAGTGAGGGACAGAGCTCTGGATCATCTGATTGGTCCTCCTCCAATGTTAA
GTATACCCCTTTTAAGAGAACTAATTATTCAGCTGCTCCAATTTGTGTTTGGCTGCCCTT
TATTTGGGTTGTGAGTAATGATATCTTAGGTAAGAATCAGAAAGAAATAAATTGCTCTGC
TTAGAATTGTTTTTATGCATTATGCTGGGATGCTATTAAGCACCCTTTTGCTTTGGTAAT
GCGCATGCCTCGATTTGTTCCAGTTCCTGTTGAGGTGCCAAGTAGTTTGAGTTTGTTTAG
GGAAAAGTGAGATTTTTGGGATCTCTGCTATTATTGTGGGCCTGATAGCTGCCGCCGCGG
TTACTACTTCAGTTACCGCCTCGGCCCTTGCACTTTCTGCCACTGTGCAGACAACTCAAA
CCATTAATGAACTATCGGCCACTGTGACCATGGCCCTAGATAAACAGGCCACTGCCAATT
CTCAGATACAAGGAGGCCTGATGTTGGTAAACCAACAGATTAATTTGGTTCAGGAACAAT
TGGATATATTGTGGCAGATGGCCCAATTGGGATGTGAACAAAGTTGCCTGGCCTTTGTGT
CACTTCAGTACAATATGAGAATTTTACAAGAGCAGCTAACCTGTCAAAAGCTCTGTCTCA
ACATTTATTACAGAATTGGACTTTTGAGTTTGAGCAGACACTCCGTGAGTTGAGAGTGGC
GATCCTGCAAGTGAATTCGACGTGTCTGGATCTTTCTCTGATGGAAGGCCTCTCCTCCTG
GATTTCATCTGCATTTTCTTATTTTAAGGAATGGGTGGGGGTGGGATCATTTAGCCTAGT
TCTCTGCTGTGGAATAGTGTTGATGCTTTGGATGGTGTGTAAGCTCAGAGCCCAAACAAA
AGAGACAAAGTGATGGTGGCACAAGCACTTGCTGCCTTAGAACACGGAGCCTCCCCTGAC
ATTTGGTTAACCATGTTAAAGCAATAGGTCGCTGGCCTCCTGGCTCTTGCACCCCACGAG
GCTAGTCTCATTGCACGGGATAGAGTGGGTAGGCTTCAGCAGCCCAAGGAGTTGCAAGGC
TAAGCACTGCACAGGAGAGGTCTGCGGTATAACGACTTTCTCCTGGGAGATAAGTCATCT
TGCATGAAGGTTCTATGTCATGATCTCCTTCCCCCAGAAAAACGACATCGGGACTGGTCA
GGGCTCCCTCTGGGGATAAGACCCTGGAGAGGAGCTTTGTACATGTTCCAAATTTGCACA
TGGGGATTTGACCTCTATCTCCACTCCAAAGTTGTGGGTGTCCTATGGCTTCAAAAATAA
ATGAATAGGGGGAGATGTGAGGAGCCGCCCTCGCTATCGCTATCACCATTAGAAGATGGC
GCTGACATCTGCTGTCAGTTGGAGTTTACCGTTTAAGCTGTGCCTCACCCGTCATCTGGG
GTGATGAGCAAACCACCAATCCCGGCTCTACACGTCTCACTCGGAGCTCCTAGGCTTATA
TAAGGGGCTGGGTTTCTTAGCTTGGGGTCTCCCTCTCAGAAGCTGATCATCTATCTCTCA
AGATGTATTAAAGCTTTACTGCAGAAGGATCCGAGTGTCCTGCGTCGTTCTTGCTGGCGA
GACGAGACGTTAGCGCGGGACA
```
