## Supplementary material for "Golden hamster piRNAs are necessary for early embryonic development and establishment of spermatogonia": Data S5Golden hamster LINE L1 FLI sequences

```
>Lx5.190629
AACGATTCCAGGAAAGGAGAGGAGGCTGGGAGTACAGGGAAGTAGCTGTCCCTCTGGCAT
CATCAGGTAAACAGGCCAGCTTCCTGGCCTGAGTTCCAGAGCCTGCAGATCGCCTGGGAA
CTGCACAGAGCTCCCAATCCCGGCGGGAGCATCAGGTAAACAGGCCAGCTTCCCGGCCTG
TGTTCCAGAGCCTGCAGATCACCTGGGAACTGCACAGAGCTCCCAATCCCGGCGGGAGCA
TCAGGTAAACAGGCCAGCTTCCCGGCCTGTGTTCCAGAGCCTGCAGATCGCCTGGGAACT
GCACAGAGCTCCCAATCCCGGCGGGAGCAAAGCACCCCAGACTCCAGATCTTCTCTCCCA
CCAACGATTCCAGGAAAGGAGAGGAGGCTGGGAGTACAGGGAAGTAGCTGTCCCTCTGGC
ATCATCAGGTAAACAGGCCAGCTTCCCGGCCTGAGTTCCAGAGCCTGCAGATCGCCTGGG
AACTGCACAGAGCTCCCAATCCAGGCGGGAGCATCAGGTAAACAGGCCAGCTTCCCGGCC
TGTGTTCCAGAGCCTGCAGATCGCCTGGGAACTGCACAGAGCTCCCAATCCCGGCGGGAG
CAAAGCACCCCAGACTCCAGATCTTCTCTCCCACCAACGATTCCAGGAAAGGAGAGGAGG
CTGGGAGTACAGGGAAGTAGCTGTCCCTCTGGCATCATCAGGTAAACAGGCCAGCTTCCC
GGCCTGAGTTCCAGAGCCTGCAGATCGCCTGGGAACTGCACAGAGCTCCCAATCCAGGCG
GGAGCATCAGGTAAACAGGCCAGCTTCCCGGCCTGTGTTCCAGAGCCTGCAGATCGCCTG
GGAACTGCACAGAGCTCCCAATCCCGGCGGGAGCAAAGCACCCCAGACTCCAGATCTTCT
CTCCCACCAACGATTCCAGGAAAGGAGAGGAGGCTGGGAGTACAGGGAAGTAGCTGTCCC
TCTGGCATCATCAGGTAAACAGGCCAGCTTCCTGGCCTGAGTTCCAGAGCCTGCAGATCG
CCTGGGAACTGCACAGAGCTCCCAATCCCGGCGGGAGCATCAGGTAAACAGGCCAGCTTC
CCGGCCTGTGTTCCAGAGCCTGCAGATCACCTGGGAACTGCACAGAGCTCCCAATCCCGG
CGGGAGCATCAGGTAAACAGGCCAGCTTCCCGGCCTGTGTTCCAGAGCCTGCAGATCGCC
TGGGAACTGCACAGAGCTCCCAATCCCGGCGGGAGCATCAGGTAAACAGGCCAGCTTCCC
GGCCTGTGTTCCAGACCCTGCAGATCGCCTGGGAACTGCACAGAGCTCCCAATCCCGGCG
GGAGCAAAGCACCCCAGACTCCAGATCTTCTCTCCCACCAACGATTCCAGGAAAGGAGAG
GAGGCTGGGAGTACAGGGAAGTAGCTGTCCCTCTGGCATCATCAGGTAAACAGGCCAGCT
TCCTGGCCTGAGTTCCAGAGCCTGCAGATCGCCTGGGAACTGCACAGAGCTCCCAATCCC
GGCGGGAGCATCAGGTAAACAGGCCAGCTTCCCGGCCTGTGTTCCAGAGCCTGCAGATCA
CCTGGGAACTGCACAGAGCTCCCAATCCCGGCGGGAGCATCAGGTAAACAGGCCAGCTTC
CCGGCCTGTGTTCCAGAGCCTGCAGATCGCCTGGGAACTGCACAGAGCTCCCAATCCCGG
CGGGAGCATCAGGTAAACAGGCCAGCTTCCTGGCCTGTGTTCCAGAGCCTGCAGATCGCC
TGGGAACTGCACAGAGCTCCCAATACCGGCGGGAGCAAAGCACCCCAGACTCCAGATCTT
CTCTCCCACCAACGATTCCAGGAAAGGAGAGGAGGCTGGGAGTACAGGGAAGTAGCTGTC
CCTCTGGCATCATCAGGTAAACAGGCCAGCTTCCCAGCCTGAGTTCCAGAGCCTGCAGAT
CGCCTGGGAACTGCACAGAGCTCCCAATCCCGGCGGGAGCCAAGCACCCCAGACTCCAGA
TCTTCTCTCCCACCAAAGAGACCAGGAAACTACAGGAACCAGGGAGACCAGGGGAGTAGC
TGTTCCGGATCAGGTACAACAGGACCCAGCATAGGGTCCAGGGGACCAGGTAGGAGGCTA
AGCGCCCCAGATTCCTGTTCTTCTTCTCTACCCACGGACCAGCATTTGGACAAGGCATAG
AAGAACCACTAGATTACTGGACTTACTAGCACCCACCAAAAGGGAACTCTGGTCCCCAGA
CCAGGAAGGGGCTCTTTCTGCACTCACTAAAAGAAGAGATGGGAAAGAGACAATACAAAA
ACACAGTCAGCAACAGAAAAACAAATATGACACCGCCAGATTCTAGAGACTCCACACCAG
CAAGACCCCAATATTCAAACGCGAAGGAAGCAGAAGAGAACGATCTTAAAAGCACTTTCA
TGAAAATGATAGAGGCCCTAAAAGAGGATATTGGAAAATCCCTCAAAGAAATGGAAGAAA
AAACAAACCAAAAAATGCAAGAAATGGAAGAAAAAACAAACCAAAAAATGCAAGAATTGG
AAGAAAAAACAAACCAAAAACGGCACGAAATGGAAGAAGAAATGAAGCAAAAAATGCAAG
AAATGGAAGAAAAAGCAAAGCAAAAAATGCAAGAATTAGAAGAAGAAACATACCAAATAA
GGCAGGAAATGGAAGAAGCAACAAAGCAAAAAATGCAAGAAATGGTAGAAAAAACAAAGC
AAAAAATGAAAAAAATGGAGGAAGAAACAAACCAAAAAAGGCAGGAAAGGGAAGAAGAAA
CAAAGCACAAAATCCAAGAAATGGAACAAAAAGCAAACCAAAAAATGCAAGAAATGGAAG
AAAGAACAAACCAAAAAATTCATAAAAGGCAACAAACGGACGAACAGATAAACAGAAAAT
TGCAAGAAGCAATGCAAATGCTGCAAGGGTTGAAAACTGAAATAGAGACACTAAAAAAAA
CACAATCTGAAGAAAGGCAGAAAATAGAAAAGCTGGACAAACAGTCAGGCACTACCAATA
CAAGCATTACCAACAGAATAGAAGAGATGGAAGAGAGAATCTCAAGTGTTGAAGATACAT
TAGGAGAAATGGATTTATCAACCAAAGAAAACCTTAAATCCAACAAATCCTTAACACAAA
ACATCCAGGAATTATGGGACACCATGAAAAGACCAAACCTAAGAATAATAGGTATAGAAG
AAGGAGAAGAAATCCACCTCAAAGGGGCAGAAGGCATATTCAACAAAATCATAGAAGAAA
ACTTTCCCAACCTTAAGAAAGACATGCCAATGAAGGTACAAGAAGCCTACAGAACACCAA
ATAGAGTGGACCACAAAAAAAAATCCCCTCGCCACATAATAATCAAGACCCCAAACATAC
AGAATAAAGAAAGAATATTAAGAGCAGCTAAGGAAAAAGGTCAAGTAACATATAAAGGCA
GACCTATCAGAATTACACCTGATTTCTCCATGGAAACTCTGAAAGCCAGAAGGTCCTGGA
TAGATATTCTACCTACACTAAGAGACCATGGATGCCAGCCCAGACTACTATACCCGGCAA
AGCTCTCAATCACTATAGACGGAGAAAACAAGATATTCCATGACAAAACTAGATTCAACC
AATATGTGTCCACTAACCCAGCCCTACAGAAAATTTTGGAAGGAAAACTCCAACCCAAGG
AAGCTAACTACAACCAGAAAAACATAAGCATTAGAGAATCCCTCTCTACCAACAGCCAAA
AGAACAAAGGGGCGAAATTCCACCCATAATTCCACCAACAACAACCATCGCAAATCGAAG
AAGGATGAGCAATCAATGGTCATTAATATCCCTCAATATTAATGGCCTTAACTCACCCAT
AAAAAGACACAGACTAGCAGAATGGATTCGAAGACAGAACCCTTCCTTCTGCTGCATACA
AGAAACACACCTCACCCTCAAAGACAGACATTACTTGAGAGTTAAAGGTTGGGAAAAAAT
TTTTCAATCAAATGGACCCAAGAAACAAGCAGGGGTAGCAATCCTAATATCTAACAAACT
AGACTTTAAAATAAAATCAATCAAAAGAGATGAAGGAGGTCATTACATACTCATCACAGG
TGAAACCCACCAAGACGAAGTGTCTATCCTGAACATCTATGCCCCCAATACAAAGGCATC
CACATTCGTTAAAGAAACATTATTAGAACTTAAATCTCATCTAAAGCCCCACACAGTTAT
AGTGGGAGATTTCAACACACCACTCTCACCACTAGACAAGAATACCAGACAGGAACTCAA
CAAAGAAGCAAAGGGTCTAATAGAAGTAATGACCCAACTGGGATTAACAGATATCTATAG
AACATTTCATCCACATAAAAAAGAATATACCTTCTTCTCACCACCACATGGAACCTTCTC
AAAAATCGACCACATACTTGGCAACATATCAAACCTCAGCAGCTACAAAAAAATTGGAAT
AACTCCATGCATCTTATCAGACCACCATGCCTTAAAATTAGAATTCAACAACAACACAAA
GTGCAGAAAACCTACAAACTCATGGAAATTGAATAATGCTCAACTGCACCATCCCTGGGT
CAAAGAGGAAATAAAAAAAGAAATTAAAGACTTCCTCGAACTCAATGAGAATGAAGACAC
AACATACCCAAACCTATGGGACACTTTGAAAGCAGTGCTACGGGGGAAGTTCATAGCACT
AAGTGCTCACATGAAGAAACAGGAAAACAGTTATACCAGAGAATTAACATCACAGCTAAA
AGCTCTAGAACACAAAGAAGCAAACTCCCCCAGGAGGAGTAGACGCCAGGAAATAATCAA
ATTGAGGGCTGAAATCAACAAAGTAGAAACCAGGAAAACAATACAAAGAATCAATGCAAC
GAAGAGTTGGTTCTTTGAGAAAATCAACAAGATAGACAAACCTTTGTCCAAACTTACCAA
ACAGCAGAGAGTGAACACGCAAATTAACAAAATCAGAAATGAAAAGGGGGACATAACAAC
AGACTCTGAGGAAATCCAGAGAATCATTAGGTCATACTTTGAAAACCTGTACTCCACAAA
ATTCGAAAATTTAAAGGAAATGGATGACTTCCTGGACAGCTATCATTTGCCAAAACTAAA
TCAAGAACAGATAAGCAATTTAAATAGACCTATAACCCCTATGGAAATAGAAGCTGTCAT
CAAAAGTCTCCCAACCAAAAAAAGTCCAGGTCCAGATGGCCTCAGTGCAGAATTCTACCA
CAAATTCAAAGAACAGCTTATACCAATTCTTCTCAAAGTGTTCCACACAATAGAAGCAGA
AGGGTCTTTGCCAAACTCTTTCTATGAGGCTTCAATAACCTTGATCCCCAAGCCACACAA
AGATACAACCAAGAAAGAGAACTTCAGACCAATATCCCTCATGAACATTGATGCAAAAAT
ACTCAATAAAATACTGGCAAATCGGATCCAAGAACACATCAAAACAATCATTCACCACGA
TCAAGTAGGTTTCATCCCAGGGATGCAGGGATGGTTCAACATACGAAAATCCATCAACGT
AATCCACCATATAAACAAGCTGAAAAACAAAAATCACATGATCATCTCACTAGATGCTGA
AAAAGCCTTTGACAAAATCCAACATCCCTTCATGATAAAGGTCTTGGAGAGATCTGGGAT
AACAGGGACATACTTAAACATAATAAAAGCCATATACAGTAAACCAACAGCCAACATCAA
ACTAAATGGACAGAAACTCAACGCAATTCCTCTAAAATCAGGAACAAAACAAGGCTGTCC
ACTCTCTCCATACCTTTTCAACATGGTACTTGAAGTTCTAGCTATAGCCATACGACAACA
AAGGGGGATCAAGGGGATACAAATTGGGAAGGAAGAAGTCAAACTTTCACTGTTTGCAGA
CGATATGATAGTTTATATCAGTGACCCAAAGAACTCTACCAGGGAACTCTTACAGCTGAT
TAACACCTTCAGCAAAGTGGCAGGTTACAAGATCAACTCAAGAAAGTCAGTAGCCCTACT
ATATACAGATGATAAAAGGGCTGAAAGAGAAATCAGAGAAACATCACCCTTTACAATTGC
CACAAACAACATAAAATACCTTGGGGTAACGCTAACCAAACAAGTGAAAGACCTGTATCG
TAAGAACTTTGAATCTTTAAAGAAAGAAATTAAAGAAGCCCTCAGAAAATGGAAAGATCT
CCCATGCTCATGGATAGGTAGGATCAATGTAGTAAAAATGGCAATCCTGCCAAAAGCAAT
CTACAGATTCAATGCTATCCCCATTAAAATCCCAGCACAATTCTTCACAGACCTTGAAAG
AACAATAATCAATTTTGTATGGAAAAACAAAAGACCCAGGATAGCCAAAACAACCCTGTT
CAACAAGGCAACGTCCGGAGGCATCAATATCCCTGACCTCAAGCTCTATTATAGAGCTAT
AGTCCTGAAAACAGCTTGGTATTGGCACAAAAATAGACAGGCAGACCAATGGAATCGAAT
TGAAAATCCGGGTATTAACCCACACACGTACGAACATCTGATCTTCGACAAAGAAGCTAA
AAATATACAATGGAATAAAGAAAGCATCTTCAACAAATGGTGCTGGCATAATTGGAGACT
GGCATGTAGAAAAATGCGGATCGATCCATGTTTATCGCCATGCACAAAACTTAAGTCCAA
ATGGATCAAAGACCTCAACATAAATCCAGCCACACTGAACCTCTTAGAAGAGAAAGTGGG
TGGTACCCTTGAAAGAATTGGTACAGGAGACAGCTTCCTGAACATAACACCAGTAGCACA
GACAGTGAGCTCAACAATTAATAAATGGGACCTACTGAAACTGAGAAGCTTCTGTAAGGC
AAAGGACACAGTCAGCAAGACAAAAAGGCAGCCCACAGAATGGGAAAAAATATTCACTAA
TCCCACATCTGACAGAGGGTTGATCTCCAAAATTTACAAAGAACTCAAGAAGCAAGTCTC
CAAAACAGCAAAGGACCCAATTAAGAAGTGGGCTGCAGAACTAAATAGAGAGTTTTCAAT
AGAGGAGTCTAAAATGGCTGAGAGGCACTTGAGAAAGTGCTCAACATCCTTAGCCATCCG
GGAAATGCAAATCAAAGCAACTCTGAGATACCATCTCACTCCTGTCAGAATGGCTAAAAT
CAAAAACACCAATGACAATTTATGCTGGAGAGGATGTGGTGAAAGGGGGACACTCCTCCA
TTGCTGGTGGGAGTGCCAACTGGTTCAGCCACTTTGGAAAGCAGTATGGAGATTCCTCAG
AAAAATGGGAATAAACCTACCACAAGACCCAGCAACTGCACTCTTAGGCATATATCCAAA
AGATGCCCATTCATATAACAAAGATGTCTGTTCCACTATGTTCATAGCAGCTTTATTTGT
AATAGCCAGAACTTGGAAGCAACCTAGATGTCCCTCACCCGAAGAATGGATAGAGAAAAT
GTGGTACATCTACACAATGGAGTACTATTCAGCAGAAAAAAATAATGGAATCATGAGATT
CGCAGGCAAATGGATGACACTAGAAGAAACCATCCTGAGTGAGGTAACCCAGTCACAAAA
AGAGAAACATGGCATGTACTCTCTCATATATGGATTTTAGACATAGATCTGGGGAGTGCC
AGCCTACAATCCTATTGCCAGAGAGTCTGGGAAACAGAAACTTCATTTACTGGCTGGTTA
AGTACTGAGCTGAACTCAAGAAAGCCAGTATCAGAGAGGGAGGACTGATGATCAAAGGGA
TTAAGACTGGGCTGGTTGAACCCCCAGAAACAGCTGACCAGACAAAGGTTAACTCTTGAA
TCCCAGGCATCAGCCTGGGAATCCAGCATGGGACTGATCAAGACCCCCTGAATCTGGGTG
TCAGTGAGGAGGCCTAGGTAATCTATTGAGCCTTGGACAGCAGATCAGTACCCATCCCAA
GTATACACACGGTCTCTGGACTCCCATAGAACAATGTGAGGTGCACTCTCACCCTGAACT
CTTGGGGAAGGGTCTAGGCCCTGCCCTATATGAAATGACAGACTATGGACACCCCCATGG
AGGGCCTCACCCTCCCTGGGGGAATGAGGGGATAACGGGGGGGGGGATGGGGGGAGGGCA
CGGGAGGAGGGGAGGGAAAGGGAGAGGGACCTCGTACTGACTTGTGAAGCAACCTTGTTT
CTTATCTAAATTTAAAATGGAAAATAAAAAAATATTAATAAAAAAAAAAAAAAAAAAAAA
AAAAAAAA
>Lx5.198123
GTGTCTACTTAGGAAATAAATATTTCTTTTGGATCTAATAGTTCCATTCGGGAATTTTGT
CTTATGAAGTATATTAAAAGGTTTTTCTACTCTGAGACTCATCTGTGTTAATTCTGTGTG
AGTTTCATCACTTCTCATGGATCTGTAAAACGCTTATATTTTTAGATAATATGAATTTTC
TGATTAGGAATACACTTAATTTACCTTAGTATCCTATTAGTTACTGGCAACATTATTCCT
GCTTTGCTTTTCTTTGTCATTGCTTCCCCTGGGTTATTTTCCACACTCTCCAGAAAAGCC
ACCCTTTCACTAGATCAATTGAAATAAGTAATAATGTAGTCTTGAGTTACTGCACTGTGG
TGAGGCTCTGTCCTCAAATACAGCTGCAGGAGCTAGACCCATCACTCTGAGTGAGCTCTG
AGACATGGGAATCATTATCTTTACTCACTCTTGACATTAACTGAAGAAAACTCCAAGTAA
GAAACTGCCTCTTAATCAGTCCTTGTCAGGGAGTATCACAGTCACTAAACACTCCTGTTA
TTACTAGTCTTATTGAACAAAATTCAGGGAGACATTGAATCGTATCCACATCTGACACAT
TAGTCCCAGAGTGATTTCCAAAGAACTTCACAAGTTACACGGATCACAATCCTGAACAAA
AAAGGATGTAAGTCTTATCTTTTTTACCCCATGCAGCTAAGTGTACCAACTGTTGCATCA
TACTTTAAAGCTCATTTAAAAATTCTATTTAGGGAGTACAGGGAAGTAGCTGTCCCTCTG
GCATCATCAGGTAAACAGGCCAGCTTCCCGGCCTGAGTTCCAGAGCCTGCAGATCGCCTG
GGAACTGCACAGAGCTCCCAATCCCGGCAGGAGCATCAGGTAAACAGGCCAGCTTCCCGG
CCTGTGTTCCAGAGCCTGCAGATCTCCTGGGAACTGCACAGAGCTCCCAATCCCGGCGGG
AGCAAAGCACCCCAGACTCCAGATCTTCTCTCCCACCAACGATTCCAGGAAAGGAGAGGA
GGCTGGGAGTACAGGGAAGTAGCTGTCCCTCTGGCATCATCAGGTAAACAGGCCAGCTTC
CCGGCCTGAGTTCCAGAGCCTGCAGATCGCCTGGGAACTGCACAGAGCTCCCAATCCCGG
CGGGAGCATCAGGTAAACAGGCCAGCTTCCCGGCCTGTGTTCCAGAGCCTGCAGATCTCC
TGGGAACTGCACAGAGCTCCCAATCCCGGCGGGAGCAAAGCACCCCAGACTCCAGATCTT
CTCTCCCACCAACGATTCCAGGAAAGGAGAGGAGGCTGGGAGTACAGGGAAGTAGCTGTC
CCTCTGGCATCATCAGGTAAACAGGCCAGCTTCCCGGCCTGAGTTCCAGAGCCTGCAGAT
CGCCTGGGAACTGCACAGAGCTCCCAATCCCGGCGGGAGCATCAGGTAAACAGGCCAGCT
TCCCGGCCTGTGTTCCAGAGCCTGCAGATCGCCTGGGAACTGCACAGAGCTCCCAATCCC
GGCGGGAGCACCAGGTAAACAGGCCAGCTTCCCGGCCTGTGTTCCAGAGCCTGCAGATCA
CCTGGGAACTGCACAGAGCTCCCAATCCCGGTGGGAGCATCAGGTAAACAGGCCAGCTTC
CCGGCCTGTGTTCCAGAGCCTGCAGATCGCCTGGGAACTGCACAGAGCTCCCAATCCCGG
AGGGAGCATCAGGTAAACAGGCCAGCTTCCCGGCCTGTGTTCCAGAGCCTGCAGATCGCC
TGGGAACTGCACAGAGCTCCCAATACCGGCGGGAGCAAAGCACCCCAGACTCCAGATCTT
CTCTCCCACCAACGATTCCAGGAAAGGAGAGGAGGCTGGGAGTACAGGGAAGTAGCTGTC
CCTCTGGCATCATCAGGTAAACAGGCCAGCTTCCCAGCCTGAGTTCCAGAGCCTGCAGAT
CGCCTGGGAACTGCACAGAGCTCCCAATCCCGGCGGGAGCCAAGCACCCCAGACTCCAGA
TCTTCTCTCCCACCAAAGAGACCAGGAAACTACAGGAACCAGGGAGACCAGGGGAGTAGC
TGTTCCGGATCAGGTACAACAGGACCCAGCATAGGGTCCAGGGGACCAGGTAGGAGGCTA
AGCGCCCCAGATTCCTGTTCTTCTTCTCTACCCACGGACCAGCATTTGGACAAGGCATAG
AAGAACCACCAGATTACTGGACTTACTAGCACCCACCAAAAGGGAACTCTGGTCCCCAGA
CCAGGAAGGGTCTCTTTCTGCACCCACTAAAAGAAGAGATGGGAAAGAGACAATACAAAA
ACACAGTCAGCAACAGAAAAACAAATATGACACCGCCAGATTCTAGAGACTCCACACCAG
CAAGACCCCAATATTCAAACGCGAAGGAAGCAGAAGAGAACGATCTTAAAAGCACTTTCA
TGAAAATGATAGAGGCCCTAAAAGAGGATATTGGAAAATCCCTCAAAGAAATGGAAGAAA
AAACAAACCAAAAAATGCAAGAAATGGAAGAAAAAACAAACCAAAAAATGCAAGAATTGG
AAGAAAAAACAAACCAAAAACGGCACGAAATGGAAGAAGAAATGAAGCAAAAAATGCAAG
AAATGGAAGAAAAAGCAAAGCAAAAAATGCAAGAATTAGAAGAAGAAACATACCAAATAA
GGCAGGAAATGGAAGAAGCAACAAAGCAAAAAATGCAAGAAATGGTAGAAAAAACAAAGC
AAAAAATAAAAAAAATGGAGGAAGAAACAAACCAAAAAAGGCAGGAAAGGGAAGAAGAAA
CAAAGCACAAAATCCAAGAAATGGAACAAAAAGCAAACCAAAAAATGCAAGAAATGGAAG
AAAGAACAAACCAAAAAATTCATAAAAGGCAACAAACGGACGAACAGATAAACAGAAAAT
TGCAAGAAGCAATGCAAATGCTGCAAGGGTTGAAAACTGAAATAGAGACACTAAAAAAAA
CACAATCTGAAGAAAGGCAGAAAATAGAAAAGCTGGACAAACAGTCAGGCACTACCAATA
CAAGCATTACCAACAGAATAGAAGAGATGGAAGAGAGAATCTCAAGTGTTGAAGATACAT
TAGGAGAAATGGATTTATCAACCAAAGAAAACCTTAAATCCAACAAATCCTTAACACAAA
ACATCCAGGAATTATGGGACACCATGAAAAGACCAAACCTAAGAATAATAGGTATAGAAG
AAGGAGAAGAAATCCACCTCAAAGGGGCAGAAGGCATATTCAACAAAATCATAGAAGAAA
ACTTTCCCAACCTTAAGAAAGACATGCCAATGAAGGTACAAGAAGCCTACAGAACACCAA
ATAGAGTGGACCACAAAAAAAAATCCCCTCGCCACATAATAATCAAGACCCCAAACATAC
AGAATAAAGAAAGAATATTAAGAGCAGCTAAGGAAAAAGGTCAAGTAACATATAAAGGCA
GACCTATCAGAATTACACCTGATTTCTCCATGGAAACTCTGAAAGCCAGAAGGTCCTGGA
TAGATATTCTACCTACACTAAGAGACCATGGATGCCAGCCCAGACTACTATACCCGGCAA
AGCTCTCAATCACTATAGACGGAGAAAACAAGATATTCCATGACAAAACTAGATTCAACC
AATATGTGTCCACTAACCCAGCCCTACAGAAAATTTTGGAAGGAAAACTCCAACCCAAGG
AAGCTAACTACAACCAGAAAAACATAAGCATTAGAGAATCCCTCTCTACCAACAGCCAAA
AGAACAAAGGGGCGAAATTCCACCCATAATTCCACCAACAACAACCATCGCAAATCGAAG
AAGGATGAGCAATCAATGGTCATTAATATCCCTCAATATTAATGGCCTTAACTCACCCAT
AAAAAGACACAGACTAGCAGAATGGATTCGAAGACAGAACCCTTCCTTCTGCTGCATACA
AGAAACACACCTCACCCTCAAAGACAGACATTACTTGAGAGTTAAAGGTTGGGAAAAAAT
TTTTCAATCAAATGGACCCAAGAAACAAGCAGGGGTAGCAATCCTAATATCTAACAAACT
AGACTTTAAAATAAAATCAATCAAAAGAGATGAAGGAGGTCATTACATACTCATCACTGG
TGAAACCCACCAAGACGAAGTGTCTATCCTGAACATCTATGCCCCCAATACAAAGGCATC
CACATTCGTTAAAGAAACATTATTAGAACTTAAATCTCATCTAAAGCCCCACACAGTTAT
AGTGGGAGATTTCAACACACCACTCTCACCACTAGACAAGAATACCAGACAGGAACTCAA
CAAAGAAGCAAAGGGTCTAATAGAAGTAATGACCCAACTGGGATTAACAGATATCTATAG
AACATTTCATCCACATAAAAAAGAATATACCTTCTTCTCACCACCACATGGAACCTTCTC
AAAAATCGACCACATACTTGGCAACATATCAAACCTCAGCAGCTACAAAAAAATTGGAAT
AACTCCATGCATCTTATCAGACCACCATGCCTTAAAACTAGAATTCAACAACAACACAAA
GTGCAGAAAACCTACAAACTCATGGAAATTGAATAATGCTCAACTGCACCATCCCTGGGT
CAAAGAGGAAATAAAAAAAGAAATTAAAGACTTCCTCGAACTCAATGAGAATGAAGACAC
AACATACCCAAACCTATGGGACACTTTGAAAGCAGTGCTACGGGGGAAGTTCATAGCACT
AAGTGCTCACATGAAGAAACAGGAAAACAGTTATACCAGAGAATTAACATCACAGCTAAA
AGCTCTAGAACACAAAGAAGCAAACTCCCCCAGGAGGAGTAGACGCCAGGAAATAATCAA
ATTGAGGGCTGAAATCAACAAAGTAGAAACCAGGAAAACAATACAAAGAATCAATGCAAC
GAAGAGTTGGTTCTTTGAGAAAATCAACAAGATAGACAAACCTTTGTCCAAACTTACCAA
ACAGCAGAGAGTGAACACGCAAATTAACAAAATCAGAAATGAAAAGGGGGACATAACAAC
AGACTCTGAGGAAATCCAGAGAATCATTAGGTCATACTTTGAAAACCTGTACTCCACAAA
ATTCGAAAATTTAAAGGAAATGGATGACTTCCTGGACAGCTATCATTTGCCAAAACTAAA
TCAAGAACAGATAAGCAATTTAAATAGACCTATAACCCCTATGGAAATAGAAGCTGTCAT
CAAAAGTCTCCCAACCAAAAAAAGTCCAGGTCCAGATGGCCTCAGTGCAGAATTCTACCA
CAAATTCAAAGAACAGCTTATACCAATTCTTCTCAAAGTGTTCCACACAATAGAAGCAGA
AGGGTCTTTGCCAAACTCTTTCTATGAGGCTTCAATAACCTTGATCCCCAAGCCACACAA
AGATACAACCAAGAAAGAGAACTTCAGACCAATATCCCTCATGAACATTGATGCAAAAAT
ACTCAATAAAATACTGGCAAATCGGATCCAAGAACACATCAAAACAATCATTCACCACGA
TCAAGTAGGTTTCATCCCAGGGATGCAGGGATGGTTCAACATACGAAAATCCATCAACGT
AATCCACCATATAAACAAGCTGAAAAACAAAAATCACATGATCATCTCACTAGATGCTGA
AAAAGCCTTTGACAAAATCCAACATCCCTTCATGATAAAGGTCTTGGAGAGATCTGGGAT
AACAGGGACATACTTAAACATAATAAAAGCCATATACAGTAAACCAACAGCCAACATCAA
ACTAAATGGACAGAAACTCAACGCAATTCCTCTAAAATCAGGAACAAAACAAGGCTGTCC
ACTCTCTCCATACCTTTTCAACATGGTACTTGAAGTTCTAGCTATAGCCATACGACAACA
AAGGGGGATCAAGGGGATACAAATTGGGAAGGAAGAAGTCAAACTTTCACTGTTTGCAGA
CGATATGATAGTTTATATCAGTGACCCAAAGAACTCTACCAGGGAACTCTTACAGCTGAT
TAACACCTTCAGCAAAGTGGCAGGTTACAAGATCAACTCAAGAAAGTCAGTAGCCCTACT
ATATACAGATGATAAAAGGGCTGAAAGAGAAATCAGAGAAACATCACCCTTTACAATTGC
CACAAACAACATAAAATACCTTGGGGTAACGCTAACCAAACAAGTGAAAGACCTGTATCG
TAAGAACTTTGAATCTTTAAAGAAAGAAATTAAAGAAGCCCTCAGAAAATGGAAAGATCT
CCCATGCTCTTGGATAGGTAGGATCAATGTAGTAAAAATGGCAATCCTGCCAAAAGCAAT
CTACAGATTCAATGCTATCCCCATTAAAATCCCAGCACAATTCTTCACAGACCTTGAAAG
AACAATAATCAATTTTGTATGGAAAAACAAAAGACCCAGGATAGCCAAAACAACCCTGTT
CAACAAGGCAACGTCCGGAGGCATCACTATCCCTGACCTCAAGCTCTATTATAGAGCTAT
AGTCCTGAAAACAGCTTGGTATTGGCACAAAAATAGACAGGCAGACCAATGGAATCGAAT
TGAAAATCCGGGTATTAACCCACACACGTACGAACATCTGATCTTCGACAAAGAAGCTAA
AAATATACAATGGAATAAAGAAAGCATCTTCAACAAATGGTGCTGGCATAATTGGAGACT
GGCATGTAGAAAAATGCGGATCGATCCATGTTTATCGCCATGCACAAAACTTAAGTCCAA
ATGGATCAAAGACCTCAACATAAATCCAGCCACACTGAACCTCTTAGAAGAGAAAGTGGG
TGGTACCCTTGAAAGAATTGGTACAGGAGACAGCTTCCTGAACATAACACCAGTAGCACA
GACAGTGAGATCAACAATTAATAAATGGGACCTACTGAAACTGAGAAGCTTCTGTAAGGC
AAAGGACACAGTCAGCAAGACAAAAAGGCAGCCCACAGAATGGGAAAAAATATTCACTAA
TCCCACATCTGACAGAGGGTTGATCTCCAAAATTTACAAAGAACTCAAGAAGCAAGTCTC
CAAAACAGCAAAGGACCCAATTAAGAAGTGGGCTGCAGAACTAAATAGAGAGTTTTCAAT
AGAGGAGTCTAAAATGGCTGAGAGGCACTTGAGAAAGTGCTCAACATCCTTAGCCATCCG
GGAAATGCAAATCAAAGCAACTCTGAGATACCATCTCACTCCTGTCAGAATGGCTAAAAT
CAAAAACACCAATGACAATTTATGCTGGAGAGGATGTGGTGAAAGGGGGACACTCCTCCA
TTGCTGGTGGGAGTGCCAACTGGTTCAGCCACTTTGGAAAGCAGTATGGAGATTCCTCAG
AAAAATGGGAATAAACCTACCACAAGACCCAGCAACTGCACTCTTAGGCATATATCCAAA
AGATGCCCATTCATATAACAAAGATGTCTGTTCCACTATGTTCATAGCAGCTTTATTTGT
AATAGCCAGAACTTGGAAGCAACCTAGATGTCCCTCACCCGAAGAATGGATAGAGAAAAT
GTGGTACATCTACACAATGGAGTACTATTCAGCAGAAAAAAATAATGGAATCATGAGATT
CGCAGGCAAATGGATGACACTAGAAGAAACCATCCTGAGTGAGGTAACCCAGTCACAAAA
AGAGAAACATGGCATGTACTCTCTCATATATGGATTTTAGACATAGATCTGGGGAGTGCC
AGCCTACAATCCTATTGCCAGAGAGTCTGGGAAACAGAAACTTCATTTACTGGCTGGTTA
AGTACTGAGCTGAACTCAAGAAAGCCAGTATCAGAGAGGGAGGACTGATGATCAAAGGGA
TTAAGACTGGGCTGGTTGAACCCCCAGAAACAGCTGACCAGACAAAGGTTAACTCTTGAA
TCCCAGGCATCAGCCTGGGAATCCAGCATGGGACTGATCAAGACCCCCTGAATCTGGGTG
TCAGTGAGGAGGCCTAGGTAATCTATTGAGCCTTGGACAGCAGATCAGTACCCATCCCAA
GTATACACACGGTCTCTGGACTCCCATAGAACAATGTGAGGTGCACTCTCACCCTGAACT
CTTGGGGAAGGGTCTAGGCCCTGCCCTATATGAAATGACAGACTATGGACACCCCCATGG
AGGGCCTCACCCTCCCTGGGGGAATGAGGGGATAACGGGGGGGGGGGATGGGGGGAGGGC
ACAGGAGGAGGGGAGGGAAAGGGAGAGGGACCTCGTACTGACTTGTGAAGCAACCTTGTT
TCTTATCTAAATTTAAAATGGAAAATAAAAAAAATATTAATATAAAAAAAATAAAAATAA
AAATGAAAAA
>Lx5.204379
CAAAAGCAGATGGATCTCTGAGTTTGAGGCTAGCCTGGTCTACATAGAGAGTTCCAAGAC
AGCCAGGGCTACACAGAGAAACTCTATGTAGAAAAACCGAAACCAAAACAAACAAAAATT
CGCTGAGGCTCTGCAGTTAAGAACACTGGCTGCTCTTTCAGAAGATCTGAGTTCAAATCC
CAGAACCCACATGATGGCTCATAACTGTAACTCCAGATAAATGAGGTGCGATGCCCTCTT
CTGGTTTCCAAGGGTACCAGACATGAAAGTGGTGCAGACATACATGCAAACAAAATACTA
TATACAAAAAGGTCACTGAAATCCTTGAAGGAAAAAAACACCAAAATAGATGTTTTCTAC
TGATGTGGTTGTTATATCTTCTATAAGCTGTTGTTTTGTTTCTTGTGATTAATTCCTTTC
CTACCAAATACTCCCAAAATAAGATCTCTTAAGCTTAACTTTATGTTCACAGCCCCTTGT
AATTTTATGCAACATATTCTGTGTGGTCAGTCACTTAGCAAAAGGTTCAGTATTCATCAG
AATATCAAAAGTTTTGATAATGCATTTATATAATGACAGCATTTGGGAAACAAAGGCAAG
GATAGCCCAGGTTATATGAGACCCTTTCTAAACAAACAACCCAAACCTGGAAGGTCAAAA
GCAGACTGTCATTGAAGCATAGGTTTTTGAGTTTCTTTGTACTGAAGCTCATTCAATAGG
CTTCCCCATTGAAGAGGAGATGAACAATAGCTTTTGTCTGTTTCTCCCTTACATACTCCA
ACATATAATTTCAAAAATTATCACTAGCATTGTCTTGTGTAAATGATGTGGGAGTAGATA
CGCCAGTCAGAGAACAACTCCGTAGATCCCATCCTTTCCCTTCACCTTTTATTTGGCTTC
CAAGGATAGAACTCATGTCACGAGGAGAGGAGGCTGGGAGTACAGGGAAGTAGCTGTCCC
TCTGGCATCATCAGGTAAACAGGCCAGCTTCCTGGCCTGAGTTCCAGAGCCTGCAGATCG
CCTGGGAACTGCACAGAGCTCCCAATCCCGGCGGGAGCATCAGGTAAACAGGCCAGCTTC
CCGGCCTGTGTTCCAGAGCCTGCAGATCGCCTGGGAACTGCACAGAGCTCCCAATCCCGG
CGGGAGCATCAGGTAAACAGGCCAGCTTCCCGGCCTGTGTTCCAGAGCCTGCAGATCGCC
TGGGAACTGCACAGAGCTCCCAATCCCGGCGGGAGCATCAGGTAAACAGGCCAGCTTCCC
GGCCTGTGTTCCAGACCCTGCAGATCGCCTGGGAACTGCACAGAGCTCCCAATCCCGGCG
GGAGCAAAGCACCCCAGACTCCAGATCTTCTCTCCCACCAACGATTCCAGGAAAGGAGAG
GAGGCTGGGAGTACAGGGAAGTAGCTGTCCCTCTGGCATCATCAGGTAAACAGGCCAGCT
TCCCGGCCTGAGTTCCAGAGCCTGCAGATCGCCTGGGAACTGCACAGAGCTCCCAATCCC
GGCGGGAGCATCAGGTAAACAGGCCAGCTTCCCGGCCTGTGTTCCAGAGCCTGCAGATCA
CCTGGGAACTGCACAGAGCTCCCAATCCCGGCGGGAGCATCAGGTAAACAGGCCAGCTTC
CCGGCCTGTGTTCCAGAGCCTGCAGATCGCCTGGGAACTGCACAGAGCTCCCAATCCCGG
CGGGAGCATCAGGTAAACAGGCCAGCTTCCTGGCCTGTGTTCCAGACCCTGCAGATCGCC
TGGGAACTGCACAGAGCTCCCAATACCGGCGGGAGCAAAGCACCCCAGACTCCAGATCTT
CTCTCCCACCAACGATTCCAGGAAAGGAGAGGAGGCTGGGAGTACAGGGAAGTAGCTGTC
CCTCTGGCATCATCAGGTAAACAGGCCAGCTTCCCAGCCTGAGTTCCAGAGCCTGCAGAT
CGCCTGGGAACTGCACAGAGCTCCCAATCCCGGCGGGAGCCAAGCACCCCAGACTCCAGA
TCTTCTCTCCCACCAAAGAGACCAGGAAACTACAGGAACCAGGGAGACCAGGGGAGTAGC
TGTTCCGGATCAGGTACAACAGGACCCAGCATAGGGTCCAGGGGACCAGGTAGGAGGCTA
AGCGCCCCAGATTCCTGTTCTTCTTCTCTACCCACGGACCAGCATTTGGACAAGGCATAG
AAGAACCACCAGATTACTGGACTTACTAGCACCCACCAAAAGGGAACTCTGGTCCCCAGA
CCAGGAAGGGGCTCTTTCTGCACCCACTAAAAGAAGAGATGGGAAAGAGACAATACAAAA
ACACAGTCAGCAACAGAAAAACAAATATGACACCGCCAGATTCTAGAGACTCCACACCAG
CAAGACCCCAATATTCAAACGCGAAGGAAGCAGAAGAGAACGATCTTAAAAGCACTTTCA
TGAAAATGATAGAGGCCCTAAAAGAGGATATTGGAAAATCCCTCAAAGAAATGGAAGAAA
AAACAAACCAAAAAATGCAAGAAATGGAAGAAAAAACAAACCAAAAAATGCAAGAATTGG
AAGAAAAAACAAACCAAAAACGGCACGAAATGGAAGAAGAAATGAAGCAAAAAATGCAAG
AAATGGAAGAAAAAGCAAAGCAAAAAATGCAAGAATTAGAAGAAGAAACATACCAAATAA
GGCAGGAAATGGAAGAAGCAACAAAGCAAAAAATGCAAGAAATGGTAGAAAAAACAAAGC
AAAAAATGAAAAAAATGGAGGAAGAAACAAACCAAAAAAGGCAGGAAAGGGAAGAAGAAA
CAAAGCACAAAATCCAAGAAATGGAACAAAAAGCAAACCAAAAAATGCAAGAAATGGAAG
AAAGAACAAACCAAAAAATTCATAAAAGGCAACAAACGGACGAACAGATAAACAGAAAAT
TGCAAGAAGCAATGCAAATGCTGCAAGGGTTGAAAACTGAAATAGAGACACTAAAAAAAA
CACAATCTGAAGAAAGGCAGAAAATAGAAAAGCTGGACAAACAGTCAGGCACTACCAATA
CAAGCATTACCAACAGAATAGAAGAGATGGAAGAGAGAATCTCAAGTGTTGAAGATACAT
TAGGAGAAATGGATTTATCAACCAAAGAAAACCTTAAATCCAACAAATCCTTAACACAAA
ACATCCAGGAATTATGGGACACCATGAAAAGACCAAACCTAAGAATAATAGGTATAGAAG
AAGGAGAAGAAATCCACCTCAAAGGGGCAGAAGGCATATTCAACAAAATCATAGAAGAAA
ACTTTCCCAACCTTAAGAAAGACATGCCAATGAAGGTACAAGAAGCCTACAGAACACCAA
ATAGAGTGGACCACAAAAAAAAATCCCCTCGCCACATAATAATCAAGACCCCAAACATAC
AGAATAAAGAAAGAATATTAAGAGCAGCTAAGGAAAAAGGTCAAGTAACATATAAAGGCA
GACCTATCAGAATTACACCTGATTTCTCCATGGAAACTCTGAAAGCCAGAAGGTCCTGGA
TAGATATTCTACCTACACTAAGAGACCATGGATGCCAGCCCAGACTACTATACCCGGCAA
AGCTCTCAATCACTATAGACGGAGAAAACAAGATATTCCATGACAAAACTAGATTCAACC
AATATGTGTCCACTAACCCAGCCCTACAGAAAATTTTGGAAGGAAAACTCCAACCCAAGG
AAGCTAACTACAACCAGAAAAACATAAGCATTAGAGAATCCCTCTCTACCAACAGCCAAA
AGAACAAAGGGGCGAAATTCCACCCATAATTCCACCAACAACAACCATCGCAAATCGAAG
AAGGATGAGCAATCAATGGTCATTAATATCCCTCAATATTAATGGCCTTAACTCACCCAT
AAAAAGACACAGACTAGCAGAATGGATTCGAAGACAGAACCCTTCCTTCTGCTGCATACA
AGAAACACACCTCACCCTCAAAGACAGACATTACTTGAGAGTTAAAGGTTGGGAAAAAAT
TTTTCAATCAAATGGACCCAAGAAACAAGCAGGGGTAGCAATCCTAATATCTAACAAACT
AGACTTTAAAATAAAATCAATCAAAAGAGATGAAGGAGGTCATTACATACTCATCACAGG
TGAAACCCACCAAGAGGAAGTGTCTATCCTGAACATCTATGCCCCCAATACAAAGGCATC
CACATTCGTTAAAGAAACATTATTAGAACTTAAATCTCATCTAAAGCCCCACACAGTTAT
AGTGGGAGATTTCAACACACCACTCTCACCACTAGACAAGAATACCAGACAGGAACTCAA
CAAAGAAGCAAAGGGTCTAATAGAAGTAATGACCCAACTGGGATTAACAGATATCTATAG
AACATTTCATCCACATAAAAAAGAATATACCTTCTTCTCACCACCACATGGAACCTTCTC
AAAAATCGACCACATACTTGGCAACATATCAAACCTCAGCAGCTACAAAAAAATTGGAAT
AACTCCATGCATCTTATCAGACCACCATGCCTTAAAATTAGAATTCAACAACAACACAAA
GTGCAGAAAACCTACAAACTCATGGAAATTGAATAATGCTCAACTGCACCATCCCTGGGT
CAAAGAGGAAATAAAAAAAGAAATTAAAGACTTCCTCGAACTCAATGAGAATGAAGACAC
AACATACCCAAACCTATGGGACACTTTGAAAGCAGTGCTACGGGGGAAGTTCATAGCACT
AAGTGCTCACATGAAGAAACAGGAAAACAGTTATACCAGAGAATTAACATCACAGCTAAA
AGCTCTAGAACACAAAGAAGCAAACTCCCCCAGGAGGAGTAGACGCCAAGAAATAATCAA
ATTGAGGGCTGAAATCAACAAAGTAGAAACCAGGAAAACAATACAAAGAATCAATGCAAC
GAAGAGTTGGTTCTTTGAGAAAATCAACAAGATAGACAAACCTTTGTCCAAACTTACCAA
ACAGCAGAGAGTGAACACGCAAATTAACAAAATCAGAAATGAAAAGGGGGACATAACAAC
AGACTCTGAGGAAATCCAGAGAATCATTAGGTCATACTTTGAAAACCTGTACTCCACAAA
ATTCGAAAATTTAAAGGAAATGGATGACTTCCTGGACAGCTATCATTTGCCAAAACTAAA
TCAAGAACAGATAAGCAATTTAAATAGACCTATAACCCCTATGGAAATAGAAGCTGTCAT
CAAAAGTCTCCCAACCAAAAAAAGTCCAGGTCCAGATGGCCTCAGTGCAGAATTCTACCA
CAAATTCAAAGAACAGCTTATACCAATTCTTCTCAAAGTGTTCCACACAATAGAAGCAGA
AGGGTCTTTGCCAAACTCTTTCTATGAGGCTTCAATAACCTTGATCCCCAAGCCACACAA
AGATACAACCAAGAAAGAGAACTTCAGACCAATATCCCTCATGAACATTGATGCAAAAAT
ACTCAATAAAATACTGGCAAATCGGATCCAAGAACACATCAAAACAATCATTCACCACGA
TCAAGTAGGTTTCATCCCAGGGATGCAGGGATGGTTCAACATACGAAAATCCATCAACGT
AATCCACCATATAAACAAGCTGAAAAACAAAAATCACATGATCATCTCACTAGATGCTGA
AAAAGCCTTTGACAAAATCCAACATCCCTTCATGATAAAGGTCTTGGAGAGATCTGGGAT
AACAGGGACATACTTAAACATAATAAAAGCCATATACAGTAAACCAACAGCCAACATCAA
ACTAAATGGACAGAAACTCAACGCAATTCCTCTAAAATCAGGAACAAAACAAGGCTGTCC
ACTCTCTCCATACCTTTTCAACATGGTACTTGAAGTTCTAGCTATAGCCATACGACAACA
AAGGGGGATCAAGGGGATACAAATTGGGAAGGAAGAAGTCAAACTTTCACTGTTTGCAGA
CGATATGATAGTTTATATCAGTGACCCAAAGAACTCTACCAGGGAACTCTTACAGCTGAT
TAACACCTTCAGCAAAGTGGCAGGTTACAAGATCAACTCAAGAAAGTCAGTAGCCCTACT
ATATACAGATGATAAAAGGGCTGAAAGAGAAATCAGAGAAACATCACCCTTTACAATTGC
CACAAACAACATAAAATACCTTGGGGTAACGCTAACCAAACAAGTGAAAGACCTGTATCG
TAAGAACTTTGAATCTTTAAAGAAAGAAATTAAAGAAGCCCTCAGAAAATGGAAAGATCT
CCCATGCTCATGGATAGGTAGGATCAATGTAGTAAAAATGGCAATCCTGCCAAAAGCAAT
CTACAGATTCAATGCTATCCCCATTAAAATCCCAGCACAGTTCTTCACAGACCTTGAAAG
AACAATAATCAATTTTGTATGGAAAAACAAAAGACCCAGGATAGCCAAAACAACCCTGTT
CAACAAGGCAACGTCCGGAGGCATCAATATCCCTGACCTCAAGCTCTATTATAGAGCTAT
AGTCCTGAAAACAGCTTGGTATTGGCACAAAAATAGACAGGCAGACCAATGGAATCGAAT
TGAAAATCCGGGTATTAACCCACACACGTACGAACATCTGATCTTCGACAAAGAAGCTAA
AAATATACAATGGAATAAAGAAAGCATCTTCAACAAATGGTGCTGGCATAATTGGAGACT
GGCATGTAGAAAAATGCGGATTGATCCATGTTTATCGCCATGCACAAAACTTAAGTCCAA
ATGGATCAAAGACCTCAACATAAATCCAGCCACACTGAACCTCTTAGAAGAGAAAGTGGG
TGGTACCCTTGAAAGAATTGGTACAGGAGACAGCTTCCTGAACATAACACCAGTAGCACA
GACAGTGAGCTCAACAATTAATAAATGGGACCTACTGAAACTGAGAAGCTTCTGTAAGGC
AAAGGACACAGTCAGCAAGACAAAAAGGCAGCCCACAGAATGGGAAAAAATATTCACTAA
TCCCACATCTGACAGAGGGTTGATCTCCAAAATTTACAAAGAACTCAAGAAGCAAGTCTC
CAAAACAGCAAAGGACCCAATTAAGAAGTGGGCTGCAGAACTAAATAGAGAGTTTTCAAT
AGAGGAGTCTAAAATGGCTGAGAGGCACTTGAGAAAGTGCTCAACATCCTTAGCCATCCG
GGAAATGCAAATCAAAGCAACTCTGAGATACCATCTCACTCCTGTCAGAATGGCTAAAAT
CAAAAACACCAATGACAATTTATGCTGGAGAGGATGTGGTGAAAGGGGGACACTCCTCCA
TTGCTGGTGGGAGTGCCAACTGGTTCAGCCACTTTGGAAAGCAGTATGGAGATTCCTCAG
AAAAATGGGAATAAACCTACCACAAGACCCAGCAACTGCACTCTTAGGCATATATCCAAA
AGATGCCCATTCATATAACAAAGATGTCTGTTCCACTATGTTCATAGCAGCTTTATTTGT
AATAGCCAGAACTTGGAAGCAACCTAGATGTCCCTCACCCGAAGAATGGATAGAGAAAAT
GTGGTACATCTACACAATGGAGTACTATTCAGCAGAAAAAAATAATGGAATCATGAGATT
CGCAGGCAAATGGATGACACTAGAAGAAACCATCCTGAGTGAGGTAACCCAGTCACAAAA
AGAGAAACATGGCATGTACTCTCTCATATATGGATTTTAGACATAGATCTGGGGAGTGCC
AGCCTACAATCCTATTGCCAGAGAGTCTGGGAAACAGAAACTTCATTTACTGGCTGGTTA
AGTACTGAGCTGAACTCAAGAAAGCCAGTATCAGAGAGGGAGGACTGATGATCAAAGGGA
TTAAGACTGGGCTGGTTGAACCCCCAGAAACAGCTGACCAGACAAAGGTTAACTCTTGAA
TCCCAGGCATCAGCCTGGGAATCCAGCATGGGACTGATCAAGACCCCCTGAATCTGGGTG
TCAGTGAGGAGGCCTAGGTAATCTATTGAGCCTTGGACAGCAGATCAGTACCCATCCCAA
GTATACACACGGTCTCTGGACTCCCATAGAACAATGTGAGGTGCACTCTCACCCTGAACT
CTTGGGGAAGGGTCTAGGCCCTGCCCTATATGAAATGACAGACTATGGACACCCCCATGG
AGGGCCTCACCCTCCCTGGGGGAATGAGGGGATAACGGGGGGGGGGATGGGGGGAGGGCA
CGGGAGGAGGGGAGGGAAAGGGAGAGGGACCTCGTACTGACTTGTGAAGCAACCTTGTTT
CTTATCTAAATTTAAAATGGAAAATAAAAAAATATTAATAAAAAAAAAAAAAAAAAAAAA
AAAAAAAA
>Lx5.204611
AGAAATCCACCAAGATGAAATCTCAACTCTGAACATCTATACCCCAAATACAAAGGCATC
CATGTTTGTAAAAGAAATATTACTAAAACTCAAATCACATATAAAGCTCCACACACTTAC
AATGGGAGACTTCAACACCGCACTCTCACCACCAGACAGGAATACCAGACAGAAGCTTAA
CAAAGAAGCAAAGGAACTAATTAGAAGTTATGACCCAATTGGGATTAACAGACATCTATA
GAACATTGCATCCAAATAAAAAAGAATATACTTTCTTCTCAGTGCCACATGGAACCTTCT
CAAAAAATGACCACATACTTGGCAACACAGCAAACCTCAACAGGTACAAAAAATTGGGAT
AACTTCATGAATCTTATCAAACCACCATGCGTTAAAATTAGGATTCAACAACAACACAAA
TTGCAGAAACCCTACAAACTCGAGGAAATTGAATAATGTGCAATTGCACCATTCCTGGGT
CAAAGAAGACATAAAAAAAAAGAAATTAAAGAATTCCTAGAGATCATCAGGTAAACAGGC
CAGCTTCCCGGCCTGAGTTCCAGAGCCTGCAGATCGCCTGGGAACTGCACAGAGCTCCCA
ATCCCGGCGGGAGCATCAGGTAAACAGGCCAGCTTCCCGGCCTGTGTTCCAGAGCCTGCA
GATCACCTGGGAACTGCACAGAGCTCCCAATCCCGGCGGGAGCATCAGGTAAACAGGCCA
GCTTCCCGGCCTGTGTTCCAGAGCCTGCAGATCGCCTGGGAACTGCACAGAGCTCCCAAT
CCCGGCAGGAGCATCAGGTAAACAGGCCAGCTTCCCGGCCTGTGTTCCAGAGCCTGCAGA
TCACCTGGGAACTGCACAGAGCTCCCAATCCCGGCGGGAGCATCAGGTAAACAGGCCAGC
TTCCCGGCCTGTGTTCCAGAGCCTGCAGATCGCCTGGGAACTGCACAGAGCTCCCAATCC
CGGCGGGAGCAAAGCACCCCAGACTCCAGATCTTCTCTCCCACCAACGATTCCAGGAAAG
GAGAGGAGGCTGGGAGTACAGGAAGTAGCTGTCCCTCTGGCATCATCAGGTAAACAGGCC
AGCTTCCCGGCCTGAGTTCCAGAGCCTGCAGATCGCCTGGGAACTGCACAGAGCTCCCAA
TCCCGGCTGGAGCATCAGGTAAACAGGCCAGCTTCCCGGCCTGTGTTCCAGAGCCTGCAG
ATCGCCTGGGAACTGCACAGAGCTCCCAATCCCGGCAGGAGCATCAGGTAAACAGGCCAG
CTTCCAGGCCTGTGTTCCAGAGCCTGCAGATCGCCTGGGAACTGCACAGAGCTCCCAATC
CCGGCAGGAGCATCAGGTAAACAGGCCAGCTTCCCGGCCTGTGTTCCAGAGCCTGCAGAT
CACCTGGGAACTGCACAGAGCTCCCAATCCCGGCGGGAGCATCAGGTAAACAGGCCAGCT
TCCCGGCCTGTGTTCCAGAGCCTGCAGATCACCTGGGAACTGCACAGAGCTCCCAATCCC
GGCGGGAGCATCAGGTAAACAGGCCAGCTTCCCGGCCTGTGTTCCAGAGCCTGCAGATCG
CCTGGGAACTGCACAGAGCTCCCAATCCCGGCGGGAGCAAAGCACCCCAGACTCCAGATC
TTCTCTCCCACCAACGATTCCAGGAAAGGAGAGGAGGCTGGGAGTACAGGGAAGTAGCTG
TCCCTCTGGCATCATCAGGTAAACAGGCCAGCTTCCCGGCCTGAGTTCCAGAGCCTGCAG
ATCGCCTGGGAACTGCACAGAGCTCCCAATCCCGGCGGGAGCATCAGGTAAACAGGCCAG
CTTCCCGGCCTGTGTTCCAGAGCCTGCAGATCGCCTGGGAACTGCACAGAGCTCCCAATC
CCGGAGGGAGCATCAGGTAAACAGGCCAGCTTCCCGGCCTGAGTTCCAGAGCCTGCAGAT
CGCCTGGGAATTGCACAGAGCTCCCAATCCCGGCGGGAGCCAAGCACCCCAGACTCCAGA
TCTTCTCTCCCACCAAAGAGACCAGGAAACTACAGGAACCAGGGAGACCAGGGGAGTAGC
TGTTCCGGATCAGGTACAACAGGACCCAGCATAGGGTCCAGGGGACCAGGTAGGAGGCTA
AGCGCCCCAGATTCCTGTTCTTCTTCTCTACCCACGGACCAGCATTTGGACAAGGCATAG
AAGAACCACCAGATTACTGGACTTACTAGCACCCACCAAAAGGGAACTCTGGTCCCCAGA
CCAGGAAGGGGCTCTTTCTGCACCCACTAAAAGAAGAGATGGGAAAGAGACAATACAAAA
ACACAGTCAGCAACAGAAAAACAAATATGACACCGCCAGATTCTAGAGACTCCACACCAT
CAAGACCCCAATATTCAAACGCGAAGGAAGCAGAAGAGAACGATCTTAAAAGCACTTTCA
TGAAAATGATAGAGGCCCTAAAAGAGGATATTGGAAAATCCCTCAAAGAAATGGAAGAAA
AAACAAACCAAAAAATGCAAGAAATGGAAGAAAAAACAAACCAAAAAATGCAAGAATTGG
AAGAAAAAACAAACCAAAAACGGCACGAAATGGAAGAAGAAATGAAGCAAAAAATGCAAG
AAATGGAAGAAAAAGCAAAGCAAAAAATGCAAGAATTAGAAGAAGAAACATACCAAATAA
GGCAGGAAATGGAAGAAGCAACAAAGCAAAAAATGCAAGAAATGGTAGAAAAAACAAAGC
AAAAAATAAAAAAAATGGAGGAAGAAACAAACCAAAAAAGGCAGGAAAGGGAAGAAGAAA
CAAAGCACAAAATCCAAGAAATGGAACAAAAAGCAAACCAAAAAATGCAAGAAATGGAAG
AAAGAACAAACCAAAAAATTCATAAAAGGCAACAAACGGACGAACAGATAAACAGAAAAT
TGCAAGAAGCAATGCAAATGCTGCAAGGGTTGAAAACTGAAATAGAGACACTAAAAAAAA
CACAATCTGAAGAAAGGCAGAAAATAGAAAAGCTGGACAAACAGTCAGGCACTACCAATA
CAAGCATTACCAACAGAATAGAAGAGATGGAAGAGAGAATCTCAAGTGTTGAAGATACAT
TAGGAGAAATGGATTTATCAACCAAAGAAAACCTTAAATCCAACAAATCCTTAACACAAA
ACATCCAGGAATTATGGGACACCATGAAAAGACCAAACCTAAGAATAATAGGTATAGAAG
AAGGAGAAGAAATCCACCTCAAAGGGGCAGAAGGCATATTCAACAAAATCATAGAAGAAA
ACTTTCCCAACCTTAAGAAAGACATGCCAATGAAGGTACAAGAAGCCTACAGAACACCAA
ATAGAGTGGACCACAAAAAAAAATCCCCTCGCCACATAATAATCAAGACCCCAAACATAC
AGAATAAAGAAAGAATATTAAGAGCAGCTAAGGAAAAAGGTCAAGTAACATATAAAGGCA
GACCTATCAGAATTACACCTGATTTCTCCATGGAAACTCTGAAAGCCAGAAGGTCCTGGA
TAGATATTCTACCTACACTAAGAGACCATGGATGCCAGCCCAGACTACTATACCCGGCAA
AGCTCTCAATCACTATAGACGGAGAAAACAAGATATTCCATGACAAAACTAGATTCAACC
AATATGTGTCCACTAACCCAGCCCTACAGAAAATTTTGGAAGGAAAACTCCAACCCAAGG
AAGCTAACTACAACCAGAAAAACATAAGCATTAGAGAATCCCTCTCTACCAACAGCCAAA
AGAACAAAGGGGCGAAATTCCACCCATAATTCCACCAACAACAACCATCGCAAATCGAAG
AAGGATGAGCAATCAATGGTCATTAATATCCCTCAATATTAATGGCCTTAACTCACCCAT
AAAAAGACACAGACTAGCAGAATGGATTCGAAGACAGAACCCTTCCTTCTGCTGCATACA
AGAAACACACCTCACCCTCAAAGACAGACATTACTTGAGAGTTAAAGGTTGGGAAAAAAT
TTTTCAATCAAATGGACCCAAGAAACAAGCAGGGGTAGCAATCCTAATATCTAACAAACT
AGACTTTAAAATAAAATCAATCAAAAGAGATGAAGGAGGTCATTACATACTCATCACAGG
GGAAACCCACCAAGACGAAGTGTCTATCCTGAACATCTATGCCCCCAATACAAAGGCATC
CACATTCGTTAAAGAAACATTATTAGAACTTAAATCTCATCTAAAGCCCCACACAGTTAT
AGTGGGAGATTTCAACACACCACTCTCACCACTAGACAAGAATACCAGACAGGAACTCAA
CAAAGAAGCAAAGGGTCTAATAGAAGTAATGACCCAACTGGGATTAACAGATATCTATAG
AACATTTCATCCACATAAAAAAGAATATACCTTCTTCTCACCACCACATGGAACCTTCTC
AAAAATCGACCACATACTTGGCAACATATCAAACCTCAGCAGCTACAAAAAAATTGGAAT
AACTCCATGCATCTTATCAGACCACCATGCCTTAAAATTAGAATTCAACAACAACACAAA
GTGCAGAAAACCTACAAACTCATGGAAATTGAATAATGCTCAACTGCACCATCCCTGGGT
CAAAGAGGAAATAAAAAAAGAAATTAAAGACTTCCTCGAACTCAATGAGAATGAAGACAC
AACATACCCAAACCTATGGGACACTTTGAAAGCAGTGCTACGGGGGAAGTTCATAGCACT
AAGTGCTCACATGAAGAAACAGGAAAACAGTTATACCAGAGAATTAACATCACAGCTAAA
AGCTCTAGAACACAAAGAAGCAAACTCCCCCAGGAGGAGTAGACGCCAGGAAATAATCAA
ATTGAGGGCTGAAATCAACAAAGTAGAAACCAGGAAAACAATACAAAGAATCAATGCAAC
GAAGAGTTGGTTCTTTGAGAAAATCAACAAGATAGACAAACCTTTGTCCAAACTTACCAA
ACAGCAGAGAGTGAACACGCAAATTAACAAAATCAGAAATGAAAAGGGGGACATAACAAC
AGACTCTGAGGAAATCCAGAGAATCATTAGGTCATACTTTGAAAACCTGTACTCCACAAA
ATTCGAAAATTTAAAGGAAATGGATGACTTCCTGGACAGCTATCATTTGCCAAAACTAAA
TCAAGAACAGATAAGCAATTTAAATAGACCTATAACCCCTATGGAAATAGAAGCTGTCAT
CAAAAGTCTCCCAACCAAAAAAAGTCCAGGTCCAGATGGCCTCAGTGCAGAATTCTACCA
CAAATTCAAAGAACAGCTTATACCAATTCTTCTCAAAGTGTTCCACACAATAGAAGCAGA
AGGGTCTTTGCCAAACTCTTTCTATGAGGCTTCAATAACCTTGATCCCCAAGCCACACAA
AGATACAACCAAGAAAGAGAACTTCAGACCAATATCCCTCATGAACATTGATGCAAAAAT
ACTCAATAAAATACTGGCAAATCGGATCCAAGAACACATCAAAACAATCATTCACCACGA
TCAAGTAGGTTTCATCCCAGGGATGCAGGGATGGTTCAACATACGAAAATCCATCAACGT
AATCCACCATATAAACAAGCTGAAAAACAAAAATCACATGATCATCTCACTAGATGCTGA
AAAAGCCTTTGACAAAATCCAACATCCCTTCATGATAAAGGTCTTGGAGAGATCTGGGAT
AACAGGGACATACTTAAACATAATAAAAGCCATATACAGTAAACCAACAGCCAACATCAA
ACTAAATGGACAGAAACTCAACGCAATTCCTCTAAAATCAGGAACAAAACAAGGCTGTCC
ACTCTCTCCATACCTTTTCAACATGGTACTTGAAGTTCTAGCTATAGCCATACGACAACA
AAGGGGGATCAAGGGGATACAAATTGGGAAGGAAGAAGTCAAACTTTCACTGTTTGCAGA
CGATATGATAGTTTATATCAGTGACCCAAAGAACTCTACCAGGGAACTCTTACAGCTGAT
TAACACCTTCAGCAAAGTGGCAGGTTACAAGATCAACTCAAGAAAGTCAGTAGCCCTACT
ATATACAGATGATAAAAGGGCTGAAAGAGAAATCAGAGAAACATCACCCTTTACAATTGC
CACAAACAACATAAAATACCTTGGGGTAACGCTAACCAAACAAGTGAAAGACCTGTATCG
TAAGAACTTTGAATCTTTAAAGAAAGAAATTAAAGAAGCCCTCAGAAAATGGAAAGATCT
CCCATGCTCTTGGATAGGTAGGATCAATGTAGTAAAAATGGCAATCCTGCCAAAAGCAAT
CTACAGATTCAATGCTATCCCCATTAAAATCCCAGCACAATTCTTCACAGACCTTGAAAG
AACAATAATCAATTTTGTATGGAAAAACAAAAGACCCAGGATAGCCAAAACAACCCTGTT
CAACAAGGCAACGTCCGGAGGCATCACTATCCCTGACCTCAAGCTCTATTATAGAGCTAT
AGTCCTGAAAACAGCTTGGTATTGGCACAAAAATAGACAGGCAGACCAATGGAATCGAAT
TGAAAATCCGGGTATTAACCCACACACGTACGAACATCTGATCTTCGACAAAGAAGCTAA
AAATATACAATGGAATAAAGAAAGCATCTTCAACAAATGGTGCTGGCATAATTGGAGACT
GGCATGTAGAAAAATGCGGATCGATCCATGTTTATCGCCATGCACAAAACTTAAGTCCAA
ATGGATCAAAGACCTCAACATAAATCCAGCCACACTGAACCTCTTAGAAGAGAAAGTGGG
TGGTACCCTTGAAAGAATTGGTACAGGAGACAGCTTCCTGAACATAACACCAGTAGCACA
GACAGTGAGATCAACAATTAATAAATGGGACCTACTGAAACTGAGAAGCTTCTGTAAGGC
AAAGGACACAGTCAGCAAGACAAAAAGGCAGCCCACAGAATGGGAAAAAATATTCACTAA
TCCCACATCTGACAGAGGGTTGATCTCCAAAATTTACAAAGAACTCAAGAAGCAAGTCTC
CAAAACAGCAAAGGACCCAATTAAGAAGTGGGCTGCAGAACTAAATAGAGAGTTTTCAAT
AGAGGAGTCTAAAATGGCTGAGAGGCACTTGAGAAAGTGCTCAACATCCTTAGCCATCCG
GGAAATGCAAATCAAAGCAACTCTGAGATACCATCTCACTCCTGTCAGAATGGCTAAAAT
CAAAAACACCAATGACAATTTATGCTGGAGAGGATGTGGTGAAAGGGGGACACTCCTCCA
TTGCTGGTGGGAGTGCCAACTGGTTCAGCCACTTTGGAAAGCAGTATGGAGATTCCTCAG
AAAAATGGGAATAAACCTACCACAAGACCCAGCAACTGCACTCTTAGGCATATATCCAAA
AGATGCCCATTCATATAACAAAGATGTCTGTTCCACTATGTTCATAGCAGCTTTATTTGT
AATAGCCAGAACTTGGAAGCAACCTAGATGTCCCTCACCCGAAGAATGGATAGAGAAAAT
GTGGTACATCTACACAATGGAGTACTATTCAGCAGAAAAAAATAATGGAATCATGAGATT
CGCAGGCAAATGGATGACACTAGAAGAAACCATCCTGAGTGAGGTAACCCAGTCACAAAA
AGAGAAACATGGCATGTACTCTCTCATATATGGATTTTAGACATAGATCTGGGGAGTGCC
AGCCTACAATCCTATTGCCAGAGAGTCTGGGAAACAGAAACTTCATTTACTGGCTGGTTA
AGTACTGAGCTGAACTCAAGAAAGCCAGTATCAGAGAGGGAGGACTGATGATCAAAGGGA
TTAAGACTGGGCTGGTTGAACCCCCAGAAACAGCTGACCAGACAAAGGTTAACTCTTGAA
TCCCAGGCATCAGCCTGGGAATCCAGCATGGGACTGATCAAGACCCCCTGAATCTGGGTG
TCAGTGAGGAGGCCTAGGTAATCTATTGAGCCTTGGACAGCAGATCAGTACCCATCCCAA
GTATACACACGGTCTCTGGACTCCCATAGAACAATGTGAGGTGCACTCTCACCCTGAACT
CTTGGGGAAGGGTCTAGGCCCTGCCCTATATGAAATGACAGACTATGGACACCCCCATGG
AGGGCCTCACCCTCCCTGGGGGAATGAGGGGATAACGGGGGGGGATGGGGGGAGGGCACA
GGAGGAGGGGAGGGAAAGGGAGAGGGACCTCGTACTGACTTGTGAAGCAACCTTGTTTCT
TATCTAAATTTAAAATGGAAAATAAAAAAAATATTAATATAATAAAAAAAAA
>Lx5.42264
GTAAGACTAATCACCTCTCTATGTATTAAGGCTGGAAATGTCATGGAGTATGAGGAGTTG
GGACTCAAAAGCCTGCAAAAGAGTCAGAGACAGCACCTGTTCCCACTGTTAGGAATCTCA
CAAGAGGACCAGGATATACAATTAAAACTTATATCAGAGTAACTAGGTCAGTCCCACACA
GAATCCCTGATTGTCAGTTCATTCTCGATGATCATCAGTAAGCCCAAATTAGTAGATTCT
GTTTTTTGGTTTTGTTTTGTTTTGTTTGTTTGGTTTGGTTTGTTTGTTTTTTTTTTGGCT
GTACATTAACAGTCTGACTATTATAACCCTTCTACCCTCTCTTCAGCATAATTTTCCAAG
ATCTGGCTAAAGTTTGGCTGTGGGTGTGTATTTGTTTCTATCAGTTGCTGGATGACATCT
CTTTGATGACATTTGGACTAGGCAACACGCTGGTCACAGGAGATGGTCAGTTCACTCTAC
ATATCTGCTATTGAGAGAAGATTAAGATGAGATCTTCTTTGTGGATTCCTGGAAAATTCC
CTGGTGTCAGGTTTTTATTTGACCCTATTTCCTGGACTTTCCAGTGGTCTCTTTTAGAGG
ATACTGTTTCTAAATAAAAGATAACCATGCTACAATCTACAGTCCTGAAGGTGCTAGGTA
ACAAGGAAAGTTCACTGCAGGACACTCAGATTTCCCTGGGAAGGGGAAATAGAAGAAATT
TTGTGAGTAGACTGAGAACAAGTAGGGAAAGGAACACAAGTCATCAAGGTGCTGCTGGGG
TGGAGGGGATGAGTACTAAAATTTGCTATTTTAGTTCTTTTAAATTATAGTTTGTTTCCT
TTTATAATTGCCTGGGTGTTTTGTTGTTGTGTTGTTTGTTTGTGTGTTAGAAAGAAGGAA
GAAAATAAATCAAATAGATGGGAAGTTGGGAAAAGATCTGGGATGAGATGGGGAAGGGGA
AACCATGATCAGAATATATTACAAGTATTTCCAATAGCAAACAGTCAAAAAGAGTGAGAA
GTGAAGGAATGAAGGAAAATGTGGCCAGACTACCTGTGGATCATTTTGTAATGATATAGC
TCTAAGTATTAAAAGTCTAGCCAGTGCCTGCAGACTGCCTGGGGACTGCCACTGTGCCTC
CCCTACAGGCAAGAGCCTAAGCATCCCAGAGTCCTGGTCTTCTTTTCCAGCAAAGGAACT
AGATAAACCAGGCCCTGTCTCTGGGCCTGCCTTCCAGTGCCTGGGTATTGCCACTGAGCC
TCCCCTCCTGGCTGGAGACTACACACCCCAGATTCCTGGTCCCAATCAAAATAAGCCTAG
GACCAGATGGCTTCAGTGCAGAATTTTACCAGAAATTCAAAGAACAGGTTATAATAATTC
TCCTCAAATTATTCCATGCAACAGAAGCAGAAGGGTCTTTGCTAAACTCTTTTTATGAGG
CTTCAATAACATTGATATGCAAGCCACACAAAGACACAACTAAGGAAGAAAACTTCAGAC
CAATATCCCTCATGAACACTGATGCAAAAATACTCAATAAAATACTGGCAAATCGGATCG
CCTGGGAACTGCACAGAGCTCCCAATCCCGGCGGGAGCACCAGGTAAACAGGCCAGCTTC
CCGGCCTGTGTTCCAGAGCCTGCAGATCACCTGGGAACTGCACAGAGCTCCCAATCCCGG
AGGGAGCATCAGGTAAACAGGCCAGCTTCCCGGCCTGTGTTCCAGAGCCTGCAGATCGCC
TGGGAACTGCACAGAGCTCCCAATACCGGCGGGAGCAAAGCACCCCAGACTCCAGATCTT
CTCTCCCACCAACGATTCCAGGAAAGGAGAGGAGGCTGGGAGTACAGGGAAGTAGCTGTC
CCTCTGGCATCATCAGGTAAACAGGCCAGCTTCCCAGCCTGAGTTCCAGAGCCTGCAGAT
CGCCTGGGAACTGCACAGAGCTCCCAATCCCGGCGGGAGCCAAGCACCCCAGACTCCAGA
TCTTCTCTCCCACCAAAGAGACCAGGAAACTACAGGAACCAGGGAGACCAGGGGAGTAGC
TGTTCCGGATCAGGTACAACAGGACCCAGCATAGGGTCCAGGGGACCAGGTAGGAGGCTA
AGCGCCCCAGATTCCTGTTCTTCTTCTCTACCCACGGACCAGCATTTGGACAAGGCATAG
AAGAACCACCAGATTACTGGACTTACTAGCACCCACCAAAAGGGAACTCTGGTCCCCAGA
CCAGGAAGGGTCTCTTTCTGCACCCACTAAAAGAAGAGATGGGAAAGAGACAATACAAAA
ACACAGTCAGCAACAGAAAAACAAATATGACACCGCCAGATTCTAGAGACTCCACACCAG
CAAGACCCCAATATTCAAACGCGAAGGAAGCAGAAGAGAACGATCTTAAAAGCACTTTCA
TGAAAATGATAGAGGCCCTAAAAGAGGATATTGGAAAATCCCTCAAAGAAATGGAAGAAA
AAACAAACCAAAAAATGCAAGAAATGGAAGAAAAAACAAACCAAAAAATGCAAGAATTGG
AAGAAAAAACAAACCAAAAACGGCACGAAATGGAAGAAGAAATGAAGCAAAAAATGCAAG
AAATGGAAGAAAAAGCAAAGCAAAAAATGCAAGAATTAGAAGAAGAAACATACCAAATAA
GGCAGGAAATGGAAGAAGCAACAAAGCAAAAAATGCAAGAAATGGTAGAAAAAACAAAGC
AAAAAATAAAAAAAATGGAGGAAGAAACAAACCAAAAAAGGCAGGAAAGGGAAGAAGAAA
CAAAGCACAAAATCCAAGAAATGGAACAAAAAGCAAACCAAAAAATGCAAGAAATGGAAG
AAAGAACAAACCAAAAAATTCATAAAAGGCAACAAACGGACGAACAGATAAACAGAAAAT
TGCAAGAAGCAATGCAAATGCTGCAAGGGTTGAAAACTGAAATAGAGACACTAAAAAAAA
CACAATCTGAAGAAAGGCAGAAAATAGAAAAGCTGGACAAACAGTCAGGCACTACCAATA
CAAGCATTACCAACAGAATAGAAGAGATGGAAGAGAGAATCTCAAGTGTTGAAGATACAT
TAGGAGAAATGGATTTATCAACCAAAGAAAACCTTAAATCCAACAAATCCTTAACACAAA
ACATCCAGGAATTATGGGACACCATGAAAAGACCAAACCTAAGAATAATAGGTATAGAAG
AAGGAGAAGAAATCCACCTCAAAGGGGCAGAAGGCATATTCAACAAAATCATAGAAGAAA
ACTTTCCCAACCTTAAGAAAGACATGCCAATGAAGGTACAAGAAGCCTACAGAACACCAA
ATAGAGTGGACCACAAAAAAAAATCCCCTCGCCACATAATAATCAAGACCCCAAACATAC
AGAATAAAGAAAGAATATTAAGAGCAGCTAAGGAAAAAGGTCAAGTAACATATAAAGGCA
GACCTATCAGAATTACACCTGATTTCTCCATGGAAACTCTGAAAGCCAGAAGGTCCTGGA
TAGATATTCTACCTACACTAAGAGACCATGGATGCCAGCCCAGACTACTATACCCGGCAA
AGCTCTCAATCACTATAGACGGAGAAAACAAGATATTCCATGACAAAACTAGATTCAACC
AATATGTGTCCACTAACCCAGCCCTACAGAAAATTTTGGAAGGAAAACTCCAACCCAAGG
AAGCTAACTACAACCAGAAAAACATAAGCATTAGAGAATCCCTCTCTACCAACAGCCAAA
AGAACAAAGGGGCGAAATTCCACCCATAATTCCACCAACAACAACCATCGCAAATCGAAG
AAGGATGAGCAATCAATGGTCATTAATATCCCTCAATATTAATGGCCTTAACTCACCCAT
AAAAAGACACAGACTAGCAGAATGGATTCGAAGACAGAACCCTTCCTTCTGCTGCATACA
AGAAACACACCTCACCCTCAAAGACAGACATTACTTGAGAGTTAAAGGTTGGGAAAAAAT
TTTTCAATCAAATGGACCCAAGAAACAAGCAGGGGTAGCAATCCTAATATCTAACAAACT
AGACTTTAAAATAAAATCAATCAAAAGAGATGAAGGAGGTCATTACATACTCATCACAGG
TGAAACCCACCAAGACGAAGTGTCTATCCTGAACATCTATGCCCCCAATACAAAGGCATC
CACATTCGTTAAAGAAACATTATTAGAACTTAAATCTCATCTAAAGCCCCACACAGTTAT
AGTGGGAGATTTCAACACACCACTCTCACCACTAGACAAGAATACCAGACAGGAACTCAA
CAAAGAAGCAAAGGGTCTAATAGAAGTAATGACCCAACTGGGATTAACAGATATCTATAG
AACATTTCATCCACATAAAAAAGAATATACCTTCTTCTCACCACCACATGGAACCTTCTC
AAAAATCGACCACATACTTGGCAACATATCAAACCTCAGCAGCTACAAAAAAATTGGAAT
AACTCCATGCATCTTATCAGACCACCATGCCTTAAAACTAGAATTCAACAACAACACAAA
GTGCAGAAAACCTACAAACTCATGGAAATTGAATAATGCTCAACTGCACCATCCCTGGGT
CAAAGAGGAAATAAAAAAAGAAATTAAAGACTTCCTCGAACTCAATGAGAATGAAGACAC
AACATACCCAAACCTATGGGACACTTTGAAAGCAGTGCTACGGGGGAAGTTCATAGCACT
AAGTGCTCACATGAAGAAACAGGAAAACAGTTATACCAGAGAATTAACATCACAGCTAAA
AGCTCTAGAACACAAAGAAGCAAACTCCCCCAGGAGGAGTAGACGCCAGGAAATAATCAA
ATTGAGGGCTGAAATCAACAAAGTAGAAACCAGGAAAACAATACAAAGAATCAATGCAAC
GAAGAGTTGGTTCTTTGAGAAAATCAACAAGATAGACAAACCTTTGTCCAAACTTACCAA
ACAGCAGAGAGTGAACACGCAAATTAACAAAATCAGAAATGAAAAGGGGGACATAACAAC
AGACTCTGAGGAAATCCAGAGAATCATTAGGTCATACTTTGAAAACCTGTACTCCACAAA
ATTCGAAAATTTAAAGGAAATGGATGACTTCCTGGACAGCTATCATTTGCCAAAACTAAA
TCAAGAACAGATAAGCAATTTAAATAGACCTATAACCCCTATGGAAATAGAAGCTGTCAT
CAAAAGTCTCCCAACCAAAAAAAGTCCAGGTCCAGATGGCCTCAGTGCAGAATTCTACCA
CAAATTCAAAGAACAGCTTATACCAATTCTTCTCAAAGTGTTCCACACAATAGAAGCAGA
AGGGTCTTTGCCAAACTCTTTCTATGAGGCTTCAATAACCTTGATCCCCAAGCCACACAA
AGATACAACCAAGAAAGAGAACTTCAGACCAATATCCCTCATGAACATTGATGCAAAAAT
ACTCAATAAAATACTGGCAAATCGGATCCAAGAACACATCAAAACAATCATTCACCACGA
TCAAGTAGGTTTCATCCCAGGGATGCAGGGATGGTTCAACATACGAAAATCCATCAACGT
AATCCACCATATAAACAAGCTGAAAAACAAAAATCACATGATCATCTCACTAGATGCTGA
AAAAGCCTTTGACAAAATCCAACATCCCTTCATGATAAAGGTCTTGGAGAGATCTGGGAT
AACAGGGACATACTTAAACATAATAAAAGCCATATACAGTAAACCAACAGCCAACATCAA
ACTAAATGGACAGAAACTCAACGCAATTCCTCTAAAATCAGGAACAAAACAAGGCTGTCC
ACTCTCTCCATACCTTTTCAACATGGTACTTGAAGTTCTAGCTATAGCCATACGACAACA
AAGGGGGATCAAGGGGATACAAATTGGGAAGGAAGAAGTCAAACTTTCACTGTTTGCAGA
CGATATGATAGTTTATATCAGTGACCCAAAGAACTCTACCAGGGAACTCTTACAGCTGAT
TAACACCTTCAGCAAAGTGGCAGGTTACAAGATCAACTCAAGAAAGTCAGTAGCCCTACT
ATATACAGATGATAAAAGGGCTGAAAGAGAAATCAGAGAAACATCACCCTTTACAATTGC
CACAAACAACATAAAATACCTTGGGGTAACGCTAACCAAACAAGCGAAAGACCTGTATCG
TAAGAACTTTGAATCTTTAAAGAAAGAAATTAAAGAAGCCCTCAGAAAATGGAAAGATCT
CCCATGCTCTTGGATAGGTAGGATCAATGTAGTAAAAATGGCAATCCTGCCAAAAGCAAT
CTACAGATTCAATGCTATCCCCATTAAAATCCCAGCACAATTCTTCACAGACCTTGAAAG
AACAATAATCAATTTTGTATGGAAAAACAAAAGACCCAGGATAGCCAAAACAACCCTGTT
CAACAAGGCAACGTCCGGAGGCATCACTATCCCTGACCTCAAGCTCTATTATAGAGCTAT
AGTCCTGAAAACAGCTTGGTATTGGCACAAAAATAGACAGGCAGACCAATGGAATCGAAT
TGAAAATCCGGGTATTAACCCACACACGTACGAACATCTGATCTTCGACAAAGAAGCTAA
AAATATACAATGGAATAAAGAAAGCATCTTCAACAAATGGTGCTGGCATAATTGGAGACT
GGCATGTAGAAAAATGCGGATCGATCCATGTTTATCGCCATGCACAAAACTTAAGTCCAA
ATGGATCAAAGACCTCAACATAAATCCAGCCACACTGAACCTCTTAGAAGAGAAAGTGGG
TGGTACCCTTGAAAGAATTGGTACAGGAGACAGCTTCCTGAACATAACACCAGTAGCACA
GACAGTGAGATCAACAATTAATAAATGGGACCTACTGAAACTGAGAAGCTTCTGTAAGGC
AAAGGACACAGTCAGCAAGACAAAAAGGCAGCCCACAGAATGGGAAAAAATATTCACTAA
TCCCACATCTGACAGAGGGTTGATCTCCAAAATTTACAAAGAACTCAAGAAGCAAGTCTC
CAAAACAGCAAAGGACCCAATTAAGAAGTGGGCTGCAGAACTAAATAGAGAGTTTTCAAT
AGAGGAGTCTAAAATGGCTGAGAGGCACTTGAGAAAGTGCTCAACATCCTTAGCCATCCG
GGAAATGCAAATCAAAGCAACTCTGAGATACCATCTCACTCCTGTCAGAATGGCTAAAAT
CAAAAACACCAATGACAATTTATGCTGGAGAGGATGTGGTGAAAGGGGGACACTCCTCCA
TTGCTGGTGGGAGTGCCAACTGGTTCAGCCACTTTGGAAAGCAGTATGGAGATTCCTCAG
AAAAATGGGAATAAACCTACCACAAGACCCAGCAACTGCACTCTTAGGCATATATCCAAA
AGATGCCCATTCATATAACAAAGATGTCTGTTCCACTATGTTCATAGCAGCTTTATTTGT
AATAGCCAGAACTTGGAAGCAACCTAGATGTCCCTCACCCGAAGAATGGATAGAGAAAAT
GTGGTACATCTACACAATGGAGTACTATTCAGCAGAAAAAAATAATGGAATCATGAGATT
CGCAGGCAAATGGATGACACTAGAAGAAACCATCCTGAGTGAGGTAACCCAGTCACAAAA
AGAGAAACATGGCATGTACTCTCTCATATATGGATTTTAGACATAGATCTGGGGAGTGCC
AGCCTACAATCCTATTGCCAGAGAGTCTGGGAAACAGAAACTTCATTTACTGGCTGGTTA
AGTACTGAGCTGAACTCAAGAAAGCCAGTATCAGAGAGGGAGGACTGATGATCAAAGGGA
TTAAGACTGGGCTGGTTGAACCCCCAGAAACAGCTGACCAGACAAAGGTTAACTCTTGAA
TCCCAGGCATCAGCCTGGGAATCCAGCATGGGACTGATCAAGACCCCCTGAATCTGGGTG
TCAGTGAGGAGGCCTAGGTAATCTATTGAGCCTTGGACAGCAGATCAGTACCCATCCCAA
GTATACACACGGTCTCTGGACTCCCATAGAACAATGTGAGGTGCACTCTCACCCTGAACT
CTTGGGGAAGGGTCTAGGCCCTGCCCTATATGAAATGACAGACTATGGACACCCCCATGG
AGGGCCTCACCCTCCCTGGGGGAATGAGGGGATAACGGGGGGGGGGGGATGGGGGGAGGG
CACAGGAGGAGGGGAGGGAAAGGGAGAGGGACCTCGTACTGACTTGTGAAGCAACCTTGT
TTCTTATCTAAATTTAAAATGGAAAATAAAAAAAAATATTAATATAAAAAAAATAAAAAT
AAAAATGAAAAA
>Lx5.57421
GACATTTATAGGACATATTAGGGGCCATATTGGTTATAATGTCAGGTTGAGTACACTGTT
AATATACTTCACTGGATACGTCTAAATGTTATGGTTTTATCATCAGTGAGATGCGCTCAT
AACTCAAGATTCTATACACCCAGCTGAGTTAGTTATTAAAGAATCTTTCTTAGGGACAAA
GCAAGACAAAAGCTTTGTTTATGATGAGGTCTGTATTAGTAGAGTGACCTTTAAAAATGA
AAATTAAATAAAAGTAAACCAGTCATATAATGAAAGGGGAACACCAGAGAAAGTTCTAAT
AGACTCAGTCCTGGGGACTTTGCAGAATTTTATAAAGCTTGCCATGGAAGACAATGAAGG
ATTGCATGTAGTGTTACACCTAAGATACAGTTGCAATTTATTAATACTCATATGCTTATT
ATTTTGCAGTGTAATAAGAAAATTTCAATTGCTTCTAGCAAAATGAATTAAAGTCTGTGC
TAAAATTATTTGACTGATAACATAAAAGAGAGCATCAATGAAATTTCGTCAGGAGACTAT
TTCAATAACTCCTACACTTCTCATCTGTGAAGTGATATGCTAGTGAATTTCTGTGCTTTC
CTGTCATTTTTATTTTTAACATTTTTGGGGGTCTGGTATTTATTAAAAACCATTTCAGTG
GAAATATCAGTTATACATCATATTTTCTTTTCTTAAGCTGAAGTTCCTTAAATTTTGGCG
AAATTTCTTCCTCAAATGACACTATAGACTATAGTATAAGTTAGTCTACCATGCTGTTGT
TTGTCCAATTTTGTGTTCAAAGACTGGTGGAATTTTCCAATTGAATTTGGGATTGAATTA
TCATTTATTCTAATACAAAAGTAAATGTTTTATGACCCCAGTAGAACTATCTATTAAAGC
TATGCTTTAAAAATTGTTCAAAGCATTTTCTTGACTACTTTGATTGAAACAATATTTTCC
CAATCTACCAGTATATGTTTACTGTAATATATAATCATGTTCTGCAACCAAAGTCAAGGT
AGTCATCTATAGTTGATAAATCCCCATCTAAATGGAATTATACATGTCTTTAACTTTCCA
TTATGTGCAACTTTAAGTAACAGAGAAAACTCAGACTGCATGAAGTCCTGACTGAATATG
TGTTGTTGACATGGGCATAGCCCTGTCAAGGGTTATAACCTTAGACTGATAGGTAAATGA
TGAAGATTTCCCCACTTTGTGAGGATTGTAAGAATTCCAAAGTTTTCCTCTGATCAATGT
GCAAATGTTGGTAGTATGTGCAGAAAAAAATGTCCACCTATCTTTCTATCCCAAAAAACT
TGGGATATTTACATTCCAAAGATTGAGTGTTCCCTTACAGAGAGACTGCTCCTATCAAGC
TAAGTTAAAACTGTCCCTTCAGGGCTGTCCCTCTGGCATCTTCAGGTAAACAGGCCAGCT
TCCCGGCCTGAGTTCCGGGGCCTGCAGATCGCCTGGGAACTGCACAGAGCTCCCAATCCC
GGCGGGAGCATCAGGTAAACAGGCCAGCTTCCCAGCCTGTGTTCCAGAGCCTGCAGATCG
CCTGGGAACTGCACAGAGCTCCCAATCCGGGCGGGAGCGTCGGGTGAACAGGCCAGCTTC
CCGGCCTGTGTTCCGGAGCCTGCAGATCGCCTGGGAGCTGCACAGGGCTCCCAATCCCGG
CGGGAGCATCAGGTAAACAGGCCAGCTTCCTGGCCTGTGTTCCGGAGCCTGCAGATCGCC
TGGGAACTGCACAGAGCTCCCAATACCGGCGGGAGCAAAGCACCCCAGACTCCAGGTCTT
CTCTCCCACCAACGATTCCAGGAAAGGAGAGGAGGCTGGGAGTGCAGGGGGGTGGCTGTC
CCTCTGGCATCATCAGGTAAACGGGCCAGCTTCCAGGCCTGAGTTCCAGAGCCTGCAGAT
CGCCTGGGGACTGCGCAGAGCTCCCAGTCCCTGCGGGAGCCAGGCACCCCAGACTCCAGA
TCTTCTCTCCCACCAAAGAGACCAGGAAACTACAGGAACCAGGGAGACCAGGGGAGTAGC
TGTTCCGGATCAGGTACAACAGGACCCAGCATAGGGTCCAGGGGACCAGGTAGGAGGCTA
AGCGCCCCAGATTCCTGTTCTTCTTCTCTACCCACGGACCAGCATTTGGACAAGGCATAG
AAGAACCACCAGATTACTGGACTTACTAGCACCCACCAAAAGGGAACTCTGGTCCCCAGA
CCAGGAAGGGGCTCTTTCTGCACCCACTAAAAGAAGAGATGGGAAAGAGACAATACAAAA
ACACAGTCAGCAACAGAAAAACAAATATGACACCGCCAGATTCTAGAGACTCCACACCAG
CAAGACCCCAATATTCCAACGCGAAGGAAGCAGAAGAGAACGATCTTAAAAGCACTTTCA
TGAAAATGATAGAGGCCCTAAAAGAGGATATTGGAAAATCCCTCAAAGAAATGGAAGAAA
AAACAAACCAAAAAATGCAAGAAATGGAAGAAAAAACAAACCAAAAAATGCAAGAATTGG
AAGAAAAAACAAACCAAAAACGGCACGAAATGGAAGAAGAAATGAAGCAAAAAATGCAAG
AAATGGAAGAAAAAGCAAAGCAAAAAATGCAAGAATTAGAAGAAGAAACATACCAAATAA
GGCAGGAAATGGAAGAAGCAACAAAGCAAAAAATGCAAGAAATGGTAGAAAAAACAAAGC
AAAAAATGAAAAAAATGGAGGAAGAAACAAACCAAAAAAGGCAGGAAAGGGAAGAAGAAA
CAAAGCACAAAATCGAAGAAATGGAACAAAAAGCAAACCAAAAAATGCAAGAAATGGAAG
AAAGAACAAACCAAAAAATTCATAAAAGGCAACAAACGGACGAACAGATAAACAGAAAAT
TGCAAGAAGCAATGCAAATGCTGCAAGGGTTGAAAACTGAAATAGAGACACTAAAAAAAA
CACATTCTGAAGAAAGGCAGAAAATAGAAAAGCTGGACAAACAGTCAGGCACTACCAATA
CAAGCATTACCAACAGAATAGAAGAGATGGAAGAGAGAATCTCAAGTGTTGAAGATACAT
TAGGAGAAATGGATTTATCAACCAAAGAAAACCTTAAATCCAACAAATCCTTAACACAAA
ACATCCAGGAATTATGGGACACCATGAAAAGACCAAACCTAAGAATAATAGGTATAGAAG
AAGGAGAAGAAATCCACCTCAAAGGGGCAGAAGGCATATTCAACAAAATCATAGAAGAAA
ACTTTCCCAACCTTAAGAAAGACATGCCAATGAAGGTACAAGAAGCCTACAGAACACCAA
ATAGAGTGGACCACAAAAAAAAATCCCCTCGCCACATAATAATCAAGACCCCAAACATAC
AGAATAAAGAAAGAATATTAAGAGCAGCTAAGGAAAAAGGTCAAGTAACATATAAAGGCA
GACCTATCAGAATTACACCTGATTTCTCCATGGAAACTCTGAAAGCCAGAAGGTCCTGGA
TAGATATTCTACCTACACTAAGAGACCATGGATGCCAGCCCAGACTACTATACCCGGCAA
AGCTCTCAATCACTATAGATGGAGAAAACAAGATATTCCATGACAAAACTAGATTCAACC
AATATGTGTCCACTAACCCAGCCCTACAGAAAATTTTGGAAGGAAAACTCCAACCCAAGG
AAGCTAACTACAACCAGAAAAACATAAGCATTAGAGAATCCCTCTCTACCAACAGCCAAA
AGAACAAAGGGGCGAAATTCCACCCATAATTCCACCAACAACAACCATCGCAAATCGAAG
AAGGATGAGCAATCAATGGTCATTAATATCCCTCAATATTAATGGCCTTAACTCACCCAT
AAAAAGACACAGACTAGCAGAATGGATTCGAAGACAGAACCCTTCCTTCTGCTGCATACA
AGAAACACACCTCACCCTCAAAGACAGACATTACTTGAGAGTTAAAGGTTGGGAAAAAAT
TTTTCAATCAAATGGACCCAAGAAACAAGCAGGGGTAGCAATCCTAATATCTAACAAACT
AGACTTTAAAATAAAATCAATCAAAAGAGATGAAGGAGGTCATTACATACTCATCACAGG
TGAAACCCACCAAGACGAAGTGTCTATCCTGAACATCTATGCCCCCAATACAAAGGCATC
CACATTCGTTAAAGAAACATTATTAGAACTTAAATCTCATCTAAAGCCCCACACAGTTAT
AGTGGGAGATTTCAACACACCACTCTCACCACTAGACAAGAATACCAGACAGGAACTCAA
CAAAGAAGCAAAGGGTCTAATAGAAGTAATGACCCAACTGGGATTAACAGATATCTATAG
AACATTTCATCCACATAAAAAAGAATATACCTTCTTCTCACCACCACATGGAACCTTCTC
AAAAATCGACCACATACTTGGCAACATATCAAACCTCAGCAGCTACAAAAAAATTGGAAT
AACTCCATGCATCGTATCAGACCACCATGCCTTAAAATTAGAATTCAACAACAACACAAA
TTGCAGAAAACCTACAAACTCATGGAAATTGAATAATGCTCAACTGCACCATCCCTGGGT
CAAAGAGGAAATAAAAAAAGAAATTAAAGACTTCCTCGAACTCAATGAGAATGAAGACAC
AACATACCCAAACCTATGGGACACTTTGAAAGCAGTGCTACGGGGGAAGTTCATAGCACT
AAGTGCTCACATGAAGAAACAGGAAAACAGTTATACCAGAGAATTAACATCACAGCTAAA
AGCTCTAGAACACAAAGAAGCAAACTCCCCCAGGAGGAGTAGACGCCAGGAAATAATCAA
ATTGAGGGCTGAAATCAACAAAGTAGAAACCAGGAAAACAATACAAAGAATCAATGCAAC
GAAGAGTTGGTTCTTTGAGAAAATCAACAAGATAGACAAACCTTTGTCCAAACTTACCAA
ACAGCAGAGAATGAACACGCAAATTAACAAAATCAGAAATGAAAAGGGGGACATAACAAC
AGACTCTGAGGAAATCCAGAGAATCATTAGGTCATACTTTGAAAACCTGTACTCCACAAA
ATTCGAAAATTTAAAGGAAATGGATGACTTCCTGGACAGCTATCATTTGCCAAAACTAAA
TCAAGAACAGATAAGCAATTTAAATAGACCTATAACCCCTATGGAAATAGAAGCTGTCAT
CAAAAGTCTCCCAACCAAAAAAAGTCCAGGTCCAGATGGCCTCAGTGCAGAATTCTACCA
CAAATTCAAAGAACAGCTTATACCAATTCTTCTCAAAGTGTTCCACACAATAGAAGCAGA
AGGGTCTTTGCCAAACTCTTTCTATGAGGCTTCAATAACCTTGATCCCCAAGCCACACAA
AGATACAACCAAGAAAGAGAACTTCAGACCAATATCCCTCATGAACATTGATGCAAAAAT
ACTCAATAAAATACTGGCAAATCGGATCCAAGAACACATCAAAACAATCATTCACCACGA
TCAAGTAGGTTTCATCCCAGGGATGCAGGGATGGTTCAACATACGAAAATCCATCAACGT
AATCCACCATATAAACAAGCTGAAAAACAAAAATCACATGATCATCTCACTAGATGCTGA
AAAAGCCTTTGACAAAATCCAACATCCCTTCATGATAAAGGTCTTGGAGAGATCTGGGAT
AACAGGGACATACTTAAACATAATAAAAGCCATATACAGTAAACCAACAGCCAACATCAA
AATAAATGGACAGAAACTCAACGCAATTCCTCTAAAATCAGGAACAAAACAAGGCTGTCC
ACTCTCTCCATACCTTTTCAACATGGTACTTGAAGTTCTAGCTATAGCCATACGACAACA
AAGGGGGATCAAGGGGATACAAATTGGGAAGGAAGAAGTCAAACTTTCACTGTTTGCAGA
CGATATGATAGTTTATATCAGTGACCCAAAGAACTCTACCAGGGAACTCTTACAGCTGAT
TAACACCTTCAGCAAAGTGGCAGGTTACAAGATCAACTCAAGAAAGTCAGTAGCCCTACT
ATATACAGATGATAAAAGGGCTGAAAGAGAAATCAGAGAAACATCACCCTTTACAATTGC
CACAAACAACATAAAATACCTTGGGGTAACGCTAACCAAACAAGTGAAAGACCTGTATCG
TAAGAACTTTGAATCTTTAAAGAAAGAAATTAAAGAAGCCCTCAGAAAATGGAAAGATCT
CCCATGCTCTTGGATAGGTAGGATCAATGTAGTAAAAATGGCAATCCTGCCAAAAGCAAT
CTACAGATTCAATTCTATCCCCATTAAAATCCCAGCACAATTCTTCACAGACCTTGAAAG
AACAATAATCAATTTTGTATGGAAAAACAAAAGACCCAGGATAGCCAAAACAACCCTGTT
CAACAAGGCAACGTCCGGAGGCATCACTATCCCTGACCTCAAGCTCTATTATAGAGCTAT
AGTCCTGAAAACAGCTTGGTATTGGCACAAAAATAGACAGGCAGACCAATGGAATCGAAT
TGAAAATCCGGGTATTAACCCACACACGTACGAACATCTGATCTTCGACAAAGAAGCTAA
AAATATACAATGGAATAAAGAAAGCATCTTCAACAAATGGTGCTGGCATAATTGGAGACT
GGCATGTAGAAAAATGCGGATCGATCCATGTTTATCGCCATGCACAAAACTTAAGTCCAA
ATGGATCAAAGACCTCAACATAAATCCAGCCACACTGAACCTCTTAGAAGAGAAAGTGGG
TGGTACCCTTGAAAGAATTGGTACAGGAGACAGCTTCCTGAACATAACACCAGTAGCACA
GACAGTGAGATCAACAATTAATAAATGGGACCTACTGAAACTGAGAAGCTTCTGTAAGGC
AAAGGACACAGTCAGCAAGACAAAAAGGCAGCCCACAGAATGGGAAAAAATATTCACTAA
TCCCACATCTGACAGAGGGTTGATCTCCAAAATTTACAAAGAACTCAAGAAGCAAGTCTC
CAAAACAGCAAAGGACCCAATTAAGAAGTGGGCTGCAGAACTAAATAGAGAGTTTTCAAT
AGAGGAGTCTAAAATGGCTGAGAGGCACTTGAGAAAGTGCTCAACATCCTTAGCCATCCG
GGAAATGCAAATCAAAGCAACTCTGAGATACCATCTCACTCCTGTCAGAATGGCTAAAAT
CAAAAACACCAATGACAATTTATGCTGGAGAGGATGTGGTGAAAGGGGGACACTCCTCCA
TTGCTGGTGGGAGTGCCAACTGGTTCAGCCACTTTGGAAATCAGTATGGAGATTCCTCAG
AAAAATGGGAATAAACCTACCACAAGACCCAGCAACTGCACTCTTGGGCATATATCCAAA
AGATGCCCATTCATATAACAAAGATGTCTGTTCCACTATGTTCATAGCAGCTTTATTTGT
AATAGCCAGAACTTGGAAGCAACCTAGATGTCCCTCACCCGAAGAATGGATAGAGAAAAT
GTGGTACATCTACACAATGGAGTACTATTCAGCAGAAAAAAATAATGGAATCATGAGATT
CGCAGGCAAATGGATGACACTAGAAGAAACCATCCTGAGTGAGGTAACCCAGTCACAAAA
AGAGAAACATGGCATGTACTCTCTCATATATGGATTTTAGACATAGATCTGGGGAGTGCC
AGCCTACATCCTATTGCCAGAGAGTCTGGGAAACAGAAACTTCATTTACTGGCTGGTTAA
GTACCGAGCTGAACTCAAGAAAGCCAGTATCAGAGAGGGAGGACTGATGATCAAAGGGAT
TAAGACTGGGCTGGTTGAACCCCCAGAAACAGCTGACCAGACAAAGGTTAACTCTTGAAT
CCCAGGCATCAGCCTGGGAATCCAGCATGGGACTGATCAAGACCCCCTGAATCTGGGTGT
CAGTGAGGAGGCCTAGGTAATCTATTGAGCCTTGGACAGCAGATCAGTACCCATCCCAAG
TATACACACGGTCTCTGGACTCCCATAGAACAATGTGAGGTGCACTCTCACCCTGAACTC
TTGGGGAAGGGTCTAGGCCCTGCCCTATATGAAATGACAGACTATGGACACCCCCATGGA
GGGCCTCACCCTCCCTGGGGGAATGAGGGGATAACGGGGGGGGATGGGGGGAGGGCACGG
GAGGAGGGGAGGGAAAGGGAGAGGGACCTCGTACTGACTTGTGAAGCAACCTTGTTTCTT
ATCTAAATTTAAAATGGAATAATAAAAAAATATTAATGAAAAAAAAAAAAACAAAAAAAA
AAAAAA
>Lx5.63450
TGTCCATAGATGCTATGGAATGTCTTGGAACATGAAGCAAAGTTTCATATAGCTGCTTAA
TGCTGAGTTTCTGCGCATACTGAACATATGCTCTTTAGCTTTCACAGTTTTACTCATGAG
TTGTGACACAATGACAACAAAACTACTGCCTTAATTACAAGAAGATTTGAAGGTGTATAA
CAGCCCCTCAGGATGACAGAACAAACTACACTTCTCACATGTTCCTCAAGACTAGCGTAT
ATATACAGCCCATAAACATTTACAGCTCCATAGAGATTATGCTCATGAAGTCATCTGCTA
TTTAAGATATGCTATTGTTGGTCCCTCTGGCATCATCAGGTAAACAGGCCAGCTTCCTGG
CCTGAGTTCCAGAGCCTGCAGATCGCCTGGGAACTGCACAGAGCTCCCAATCCCGGCGGG
AGCATCAGGTAAACAGGCCAGCTTCCCGGCCTGTGTTCCAGAGCCTGCAGATCGCCTGGG
AACTGCACAGAGCTCCCAATCCCGGCGGGAGCATCAGGTAAACAGGCCAGCTTCCCGGCC
TGTGTTCCAGACCCTGCAGATCGCCTGGGAACTGCACAGAGCTCCCAATCCCGGCGGGAG
CAAAGCACCCCAGACTCCAGATCTTCTCTCCCACCAACGATTCCAGGAAAGGAGAGGAGG
CTGGGAGTACAGGGAAGTAGCTGTCCCTCTGGCATCATCAGGTAAACAGGCCAGCTTCCC
GGCCTGAGTTCCAGAGCCTGCAGATCGCCTGGGAACTGCACAGAGCTCCCAATCCCGGCG
GGAGCATCAGGTAAACAGGCCAGCTTCCCGGCCTGTGTTCCAGAGCCTGCAGATCGCCTG
GGAACTGCACAGAGCTCCCAATCCCGGCGGGAGCAAAGCACCCCAGACTCCAGATCTTCT
CTCCCACCAACGATTCCAGGAAAGGAGAGGAGGCTGGGAGTACAGGGAAGTAGCTGTCCC
TCTGGCATCATCAGGTAAACAGGCCAGCTTCCTGGCCTGAGTTCCAGAGCCTGCAGATCG
CCTGGGAACTGCACAGAGCTCCCAATCCCGGCGGGAGCATCAGGTAAACAGGCCAGCTTC
CCGGCCTGTGTTCCAGAGCCTGCAGATCGCCTGGGAACTGCACAGAGCTCCCAATCCCGG
CGGGAGCATCAGGTAAACAGGCCAGCTTCCCGGCCTGTGTTCCAGAGCCTGCAGATCGCC
TGGGAACTGCACAGAGCTCCCAATCCCGGCGGGAGCATCAGGTAAACAGGCCAGCTTCCC
GGCCTGTGTTCCAGACCCTGCAGATCGCCTGGGAACTGCACAGAGCTCCCAATCCCGGCG
GGAGCAAAGCACCCCAGACTCCAGATCTTCTCTCCCACCAACGATTCCAGGAAAGGAGAG
GAGGCTGGGAGTACAGGGAAGTAGCTGTCCCTCTGGCATCATCAGGTAAACAGGCCAGCT
TCCCGGCCTGAGTTCCAGAGCCTGCAGATCGCCTGGGAACTGCACAGAGCTCCCAATCCC
GGCGGGAGCATCAGGTAAACAGGCCAGCTTCCCGGCCTGTGTTCCAGAGCCTGCAGATCA
CCTGGGAACTGCACAGAGCTCCCAATCCCGGCGGGAGCATCAGGTAAACAGGCCAGCTTC
CCGGCCTGTGTTCCAGAGCCTGCAGATCGCCTGGGAACTGCACAGAGCTCCCAATCCCGG
CGGGAGCATCAGGTAAACAGGCCAGCTTCCTGGCCTGTGTTCCAGACCCTGCAGATCGCC
TGGGAACTGCACAGAGCTCCCAATACCGGCGGGAGCAAAGCACCCCAGACTCCAGATCTT
CTCTCCCACCAACGATTCCAGGAAAGGAGAGGAGGCTGGGAGTACAGGGAAGTAGCTGTC
CCTCTGGCATCATCAGGTAAACAGGCCAGCTTCCCAGCCTGAGTTCCAGAGCCTGCAGAT
CGCCTGGGAACTGCACAGAGCTCCCAATCCCGGCGGGAGCCAAGCACCCCAGACTCCAGA
TCTTCTCTCCCACCAAAGAGACCAGGAAACTACAGGAACCAGGGAGACCAGGGGAGTAGC
TGTTCCGGATCAGGTACAACAGGACCCAGCATAGGGTCCAGGGGACCAGGTAGGAGGCTA
AGCGCCCCAGATTCCTGTTCTTCTTCTCTACCCACGGACCAGCATTTGGACAAGGCATAG
AAGAACCACCAGATTACTGGACTTACTAGCACCCACCAAAAGGGAACTCTGGTCCCCAGA
CCAGGAAGGGGCTCTTTCTGCACCCACTAAAAGAAGAGATGGGAAAGAGACAATACAAAA
ACACAGTCAGCAACAGAAAAACAAATATGACACCGCCAGATTCTAGAGACTCCACACCAG
CAAGACCCCAATATTCAAACGCGAAGGAAGCAGAAGAGAACGATCTTAAAAGCACTTTCA
TGAAAATGATAGAGGCCCTAAAAGAGGATATTGGAAAATCCCTCAAAGAAATGGAAGAAA
AAACAAACCAAAAAATGCAAGAAATGGAAGAAAAAACAAACCAAAAAATGCAAGAATTGG
AAGAAAAAACAAACCAAAAACGGCACGAAATGGAAGAAGAAATGAAGCAAAAAATGCAAG
AAATGGAAGAAAAAGCAAAGCAAAAAATGCAAGAATTAGAAGAAGAAACATACCAAATAA
GGCAGGAAATGGAAGAAGCAACAAAGCAAAAAATGCAAGAAATGGTAGAAAAAACAAAGC
AAAAAATGAAAAAAATGGAGGAAGAAACAAACCAAAAAAGGCAGGAAAGGGAAGAAGAAA
CAAAGCACAAAATCCAAGAAATGGAACAAAAAGCAAACCAAAAAATGCAAGAAATGGAAG
AAAGAACAAACCAAAAAATTCATAAAAGGCAACAAACGGACGAACAGATAAACAGAAAAT
TGCAAGAAGCAATGCAAATGCTGCAAGGGTTGAAAACTGAAATAGAGACACTAAAAAAAA
CACAATCTGAAGAAAGGCAGAAAATAGAAAAGCTGGACAAACAGTCAGGCACTACCAATA
CAAGCATTACCAACAGAATAGAAGAGATGGAAGAGAGAATCTCAAGTGTTGAAGATACAT
TAGGAGAAATGGATTTATCAACCAAAGAAAACCTTAAATCCAACAAATCCTTAACACAAA
ACATCCAGGAATTATGGGACACCATGAAAAGACCAAACCTAAGAATAATAGGTATAGAAG
AAGGAGAAGAAATCCACCTCAAAGGGGCAGAAGGCATATTCAACAAAATCATAGAAGAAA
ACTTTCCCAACCTTAAGAAAGACATGCCAATGAAGGTACAAGAAGCCTACAGAACACCAA
ATAGAGTGGACCACAAAAAAAAATCCCCTCGCCACATAATAATCAAGACCCCAAACATAC
AGAATAAAGAAAGAATATTAAGAGCAGCTAAGGAAAAAGGTCAAGTAACATATAAAGGCA
GACCTATCAGAATTACACCTGATTTCTCCATGGAAACTCTGAAAGCCAGAAGGTCCTGGA
TAGATATTCTACCTACACTAAGAGACCATGGATGCCAGCCCAGACTACTATACCCGGCAA
AGCTCTCAATCACTATAGACGGAGAAAACAAGATATTCCATGACAAAACTAGATTCAACC
AATATGTGTCCACTAACCCAGCCCTACAGAAAATTTTGGAAGGAAAACTCCAACCCAAGG
AAGCTAACTACAACCAGAAAAACATAAGCATTAGAGAATCCCTCTCTACCAACAGCCAAA
AGAACAAAGGGGCGAAATTCCACCCATAATTCCACCAACAACAACCATCGCAAATCGAAG
AAGGATGAGCAATCAATGGTCATTAATATCCCTCAATATTAATGGCCTTAACTCACCCAT
AAAAAGACACAGACTAGCAGAATGGATTCGAAGACAGAACCCTTCCTTCTGCTGCATACA
AGAAACACACCTCACCCTCAAAGACAGACATTACTTGAGAGTTAAAGGTTGGGAAAAAAT
TTTTCAATCAAATGGACCCAAGAAACAAGCAGGGGTAGCAATCCTAATATCTAACAAACT
AGACTTTAAAATAAAATCAATCAAAAGAGATGAAGGAGGTCATTACATACTCATCACAGG
TGAAACCCACCAAGAGGAAGTGTCTATCCTGAACATCTATGCCCCCAATACAAAGGCATC
CACATTCGTTAAAGAAACATTATTAGAACTTAAATCTCATCTAAAGCCCCACACAGTTAT
AGTGGGAGATTTCAACACACCACTCTCACCACTAGACAAGAATACCAGACAGGAACTCAA
CAAAGAAGCAAAGGGTCTAATAGAAGTAATGACCCAACTGGGATTAACAGATATCTATAG
AACATTTCATCCACATAAAAAAGAATATACCTTCTTCTCACCACCACATGGAACCTTCTC
AAAAATCGACCACATACTTGGCAACATATCAAACCTCAGCAGCTACAAAAAAATTGGAAT
AACTCCATGCATCTTATCAGACCACCATGCCTTAAAATTAGAATTCAACAACAACACAAA
GTGCAGAAAACCTACAAACTCATGGAAATTGAATAATGCTCAACTGCACCATCCCTGGGT
CAAAGAGGAAATAAAAAAAGAAATTAAAGACTTCCTCGAACTCAATGAGAATGAAGACAC
AACATACCCAAACCTATGGGACACTTTGAAAGCAGTGCTACGGGGGAAGTTCATAGCACT
AAGTGCTCACATGAAGAAACAGGAAAACAGTTATACCAGAGAATTAACATCACAGCTAAA
AGCTCTAGAACACAAAGAAGCAAACTCCCCCAGGAGGAGTAGACGCCAAGAAATAATCAA
ATTGAGGGCTGAAATCAACAAAGTAGAAACCAGGAAAACAATACAAAGAATCAATGCAAC
GAAGAGTTGGTTCTTTGAGAAAATCAACAAGATAGACAAACCTTTGTCCAAACTTACCAA
ACAGCAGAGAGTGAACACGCAAATTAACAAAATCAGAAATGAAAAGGGGGACATAACAAC
AGACTCTGAGGAAATCCAGAGAATCATTAGGTCATACTTTGAAAACCTGTACTCCACAAA
ATTCGAAAATTTAAAGGAAATGGATGACTTCCTGGACAGCTATCATTTGCCAAAACTAAA
TCAAGAACAGATAAGCAATTTAAATAGACCTATAACCCCTATGGAAATAGAAGCTGTCAT
CAAAAGTCTCCCAACCAAAAAAAGTCCAGGTCCAGATGGCCTCAGTGCAGAATTCTACCA
CAAATTCAAAGAACAGCTTATACCAATTCTTCTCAAAGTGTTCCACACAATAGAAGCAGA
AGGGTCTTTGCCAAACTCTTTCTATGAGGCTTCAATAACCTTGATCCCCAAGCCACACAA
AGATACAACCAAGAAAGAGAACTTCAGACCAATATCCCTCATGAACATTGATGCAAAAAT
ACTCAATAAAATACTGGCAAATCGGATCCAAGAACACATCAAAACAATCATTCACCACGA
TCAAGTAGGTTTCATCCCAGGGATGCAGGGATGGTTCAACATACGAAAATCCATCAACGT
AATCCACCATATAAACAAGCTGAAAAACAAAAATCACATGATCATCTCACTAGATGCTGA
AAAAGCCTTTGACAAAATCCAACATCCCTTCATGATAAAGGTCTTGGAGAGATCTGGGAT
AACAGGGACATACTTAAACATAATAAAAGCCATATACAGTAAACCAACAGCCAACATCAA
ACTAAATGGACAGAAACTCAACGCAATTCCTCTAAAATCAGGAACAAAACAAGGCTGTCC
ACTCTCTCCATACCTTTTCAACATGGTACTTGAAGTTCTAGCTATAGCCATACGACAACA
AAGGGGGATCAAGGGGATACAAATTGGGAAGGAAGAAGTCAAACTTTCACTGTTTGCAGA
CGATATGATAGTTTATATCAGTGACCCAAAGAACTCTACCAGGGAACTCTTACAGCTGAT
TAACACCTTCAGCAAAGTGGCAGGTTACAAGATCAACTCAAGAAAGTCAGTAGCCCTACT
ATATACAGATGATAAAAGGGCTGAAAGAGAAATCAGAGAAACATCACCCTTTACAATTGC
CACAAACAACATAAAATACCTTGGGGTAACGCTAACCAAACAAGTGAAAGACCTGTATCG
TAAGAACTTTGAATCTTTAAAGAAAGAAATTAAAGAAGCCCTCAGAAAATGGAAAGATCT
CCCATGCTCTTGGATAGGTAGGATCAATGTAGTAAAAATGGCAATCCTGCCAAAAGCAAT
CTACAGATTCAATGCTATCCCCATTAAAATCCCAGCACAGTTCTTCACAGACCTTGAAAG
AACAATAATCAATTTTGTATGGAAAAACAAAAGACCCAGGATAGCCAAAACAACCCTGTT
CAACAAGGCAACGTCCGGAGGCATCAATATCCCTGACCTCAAGCTCTATTATAGAGCTAT
AGTCCTGAAAACAGCTTGGTATTGGCACAAAAATAGACAGGCAGACCAATGGAATCGAAT
TGAAAATCCGGGTATTAACCCACACACGTACGAACATCTGATCTTCGACAAAGAAGCTAA
AAATATACAATGGAATAAAGAAAGCATCTTCAACAAATGGTGCTGGCATAATTGGAGACT
GGCATGTAGAAAAATGCGGATTGATCCATGTTTATCGCCATGCACAAAACTTAAGTCCAA
ATGGATCAAAGACCTCAACATAAATCCAGCCACACTGAACCTCTTAGAAGAGAAAGTGGG
TGGTACCCTTGAAAGAATTGGTACAGGAGACAGCTTCCTGAACATAACACCAGTAGCACA
GACAGTGAGCTCAACAATTAATAAATGGGACCTACTGAAACTGAGAAGCTTCTGTAAGGC
AAAGGACACAGTCAGCAAGACAAAAAGGCAGCCCACAGAATGGGAAAAAATATTCACTAA
TCCCACATCTGACAGAGGGTTGATCTCCAAAATTTACAAAGAACTCAAGAAGCAAGTCTC
CAAAACAGCAAAGGACCCAATTAAGAAGTGGGCTGCAGAACTAAATAGAGAGTTTTCAAT
AGAGGAGTCTAAAATGGCTGAGAGGCACTTGAGAAAGTGCTCAACATCCTTAGCCATCCG
GGAAATGCAAATCAAAGCAACTCTGAGATACCATCTCACTCCTGTCAGAATGGCTAAAAT
CAAAAACACCAATGACAATTTATGCTGGAGAGGATGTGGTGAAAGGGGGACACTCCTCCA
TTGCTGGTGGGAGTGCCAACTGGTTCAGCCACTTTGGAAAGCAGTATGGAGATTCCTCAG
AAAAATGGGAATAAACCTACCACAAGACCCAGCAACTGCACTCTTAGGCATATATCCAAA
AGATGCCCATTCATATAACAAAGATGTCTGTTCCACTATGTTCATAGCAGCTTTATTTGT
AATAGCCAGAACTTGGAAGCAACCTAGATGTCCCTCACCCGAAGAATGGATAGAGAAAAT
GTGGTACATCTACACAATGGAGTACTATTCAGCAGAAAAAAATAATGGAATCATGAGATT
CGCAGGCAAATGGATGACACTAGAAGAAACCATCCTGAGTGAGGTAACCCAGTCACAAAA
AGAGAAACATGGCATGTACTCTCTCATATATGGATTTTAGACATAGATCTGGGGAGTGCC
AGCCTACAATCCTATTGCCAGAGAGTCTGGGAAACAGAAACTTCATTTACTGGCTGGTTA
AGTACTGAGCTGAACTCAAGAAAGCCAGTATCAGAGAGGGAGGACTGATGATCAAAGGGA
TTAAGACTGGGCTGGTTGAACCCCCAGAAACAGCTGACCAGACAAAGGTTAACTCTTGAA
TCCCAGGCATCAGCCTGGGAATCCAGCATGGGACTGATCAAGACCCCCTGAATCTGGGTG
TCAGTGAGGAGGCCTAGGTAATCTATTGAGCCTTGGACAGCAGATCAGTACCCATCCCAA
GTATACACACGGTCTCTGGACTCCCATAGAACAATGTGAGGTGCACTCTCACCCTGAACT
CTTGGGGAAGGGTCTAGGCCCTGCCCTATATGAAATGACAGACTATGGACACCCCCATGG
AGGGCCTCACCCTCCCTGGGGGAATGAGGGGATAACGGGGGGGGGATGGGGGGAGGGCAC
GGGAGGAGGGGAGGGAAAGGGAGAGGGACCTCGTACTGACTTGTGAAGCAACCTTGTTTC
TTATCTAAATTTAAAATGGAAAATAAAAAAATATTAATAAAAAAAAAAAAAAAAAAAAAA
GAAAAAA
>Lx5.78727
AACGATTCCAGGAAAGGAGAGGAGGCTGGGAGTACAGGGAAGTAGCTGTCCCTCTGGCAT
CATCAGGTAAACAGGCCAGCTTCCCGGCCTGAGTTCCAGAGCCTGCAGATCGCCTGGGAA
CTGCACAGAGCTCCCAATCCCGGCGGGAGCATCAGGTAAACAGGCCAGCTTCCCGGCCTG
TGTTCCAGAGCCTGCAGATCGCCTGGGAACTGCACAGAGCTCCCAATCCCGGCGGGAGCA
AAGCACCCCAGACTCCAGATCTTCTCTCCCACCAACGATTCCAGGAAAGGAGAGGAGGCT
GGGAGTACAGGGAAGTAGCTGTCCCTCTGGCATCATCAGGTAAACAGGCCAGCTTCCTGG
CCTGAGTTCCAGAGCCTGCAGATCGCCTGGGAACTGCACAGAGCTCCCAATCCCGGCGGG
AGCATCAGGTAAACAGGCCAGCTTCCCGGCCTGTGTTCCAGAGCCTGCAGATCGCCTGGG
AACTGCACAGAGCTCCCAATCCCGGCGGGAGCATCAGGTAAACAGGCCAGCTTCCCGGCC
TGTGTTCCAGACCCTGCAGATCGCCTGGGAACTGCACAGAGCTCCCAATCCCGGCGGGAG
CAAAGCACCCCAGACTCCAGATCTTCTCTCCCACCAACGATTCCAGGAAAGGAGAGGAGG
CTGGGAGTACAGGGAAGTAGCTGTCCCTCTGGCATCATCAGGTAAACAGGCCAGCTTCCC
GGCCTGAGTTCCAGAGCCTGCAGATCGCCTGGGAACTGCACAGAGCTCCCAATCCCGGCG
GGAGCATCAGGTAAACAGGCCAGCTTCCCGGCCTGTGTTCCAGAGCCTGCAGATCGCCTG
GGAACTGCACAGAGCTCCCAATCCCGGCGGGAGCAAAGCACCCCAGACTCCAGATCTTCT
CTCCCACCAACGATTCCAGGAAAGGAGAGGAGGCTGGGAGTACAGGGAAGTAGCTGTCCC
TCTGGCATCATCAGGTAAACAGGCCAGCTTCCTGGCCTGAGTTCCAGAGCCTGCAGATCG
CCTGGGAACTGCACAGAGCTCCCAATCCCGGCGGGAGCATCAGGTAAACAGGCCAGCTTC
CCGGCCTGTGTTCCAGAGCCTGCAGATCGCCTGGGAACTGCACAGAGCTCCCAATCCCGG
CGGGAGCATCAGGTAAACAGGCCAGCTTCCCGGCCTGTGTTCCAGAGCCTGCAGATCGCC
TGGGAACTGCACAGAGCTCCCAATCCCGGCGGGAGCATCAGGTAAACAGGCCAGCTTCCC
GGCCTGTGTTCCAGACCCTGCAGATCGCCTGGGAACTGCACAGAGCTCCCAATCCCGGCG
GGAGCAAAGCACCCCAGACTCCAGATCTTCTCTCCCACCAACGATTCCAGGAAAGGAGAG
GAGGCTGGGAGTACAGGGAAGTAGCTGTCCCTCTGGCATCATCAGGTAAACAGGCCAGCT
TCCCGGCCTGAGTTCCAGAGCCTGCAGATCGCCTGGGAACTGCACAGAGCTCCCAATCCC
AGCGGGAGCATCAGGTAAACAGGCCAGCTTCCCGGCCTGTGTTCCAGAGCCTGCAGATCA
CCTGGGAACTGCACAGAGCTCCCAATCCCGGCGGGAGCATCAGGTAAACAGGCCAGCTTC
CCGGCCTGTGTTCCAGAGCCTGCAGATCGCCTGGGAACTGCACAGAGCTCCCAATCCCGG
CGGGAGCATCAGGTAAACAGGCCAGCTTCCTGGCCTGTGTTCCAGACCCTGCAGATCGCC
TGGGAACTGCACAGAGCTCCCAATCCCGGCGGGAGCAAAGCACCCCAGACTCCAGATCTT
CTCTCCCACCAACGATTCCAGGAAAGGAGAGGAGGCTGGGAGTACAGGGAAGTAGCTGTC
CCTCTGGCATCATCAGGTAAACAGGCCAGCTTCCCAGCCTGAGTTCCAGAGCCTGCAGAT
CGCCTGGGAACTGCACAGAGCTCCCAATCCCGGCGGGAGCCAAGCACCCCAGACTCCAGA
TCTTCTCTCCCACCAAAGAGACCAGGAAACTACAGGAACCAGGGAGACCAGGGGAGTAGC
TGTTCCGGATCAGGTACAACAGGACCCAGCATAGGGTCCAGGGGACCAGGTAGGAGGCTA
AGCGCCCCAGATTCCTGTTCTTCTTCTCTACCCACGGACCAGCATTTGGACAAGGCATAG
AAGAACCACCAGATTACTGGACTTACTAGCACCCACCAAAAGGGAACTCTGGTCCCCAGA
CCAGGAAGGGGCTCTTTCTGCACCCACTAAAAGAAGAGATGGGAAAGAGACAATACAAAA
ACACAGTCAGCAACAGAAAAACAAATATGACACCGCCAGATTCTAGAGACTCCACACCAG
CAAGACCCCAATATTCAAACGCGAAGGAAGCAGAAGAGAACGATCTTAAAAGCACTTTCA
TGAAAATGATAGAGGCCCTAAAAGAGGATATTGGAAAATCCCTCAAAGAAATGGAAGAAA
AAACAAACCAAAAAATGCAAGAAATGGAAGAAAAAACAAACCAAAAAATGCAAGAATTGG
AAGAAAAAACAAACCAAAAACGGCACGAAATGGAAGAAGAAATGAAGCAAAAAATGCAAG
AAATGGAAGAAAAAGCAAAGCAAAAAATGCAAGAATTAGAAGAAGAAACATACCAAATAA
GGCAGGAAATGGAAGAAGCAACAAAGCAAAAAATGCAAGAAATGGTAGAAAAAACAAAGC
AAAAAATGAAAAAAATGGAGGAAGAAACAAACCAAAAAAGGCAGGAAAGGGAAGAAGAAA
CAAAGCACAAAATCCAAGAAATGGAACAAAAAGCAAACCAAAAAATGCAAGAAATGGAAG
AAAGAACAAACCAAAAAATTCATAAAAGGCAACAAACGGACGAACAGATAAACAGAAAAT
TGCAAGAAGCAATGCAAATGCTGCAAGGGTTGAAAACTGAAATAGAGACACTAAAAAAAA
CACAATCTGAAGAAAGGCAGAAAATAGAAAAGCTGGACAAACAGTCAGGCACTACCAATA
CAAGCATTACCAACAGAATAGAAGAGATGGAAGAGAGAATCTCAAGTGTTGAAGATACAT
TAGGAGAAATGGATTTATCAACCAAAGAAAACCTTAAATCCAACAAATCCTTAACACAAA
ACATCCAGGAATTATGGGACACCATGAAAAGACCAAACCTAAGAATAATAGGTATAGAAG
AAGGAGAAGAAATCCACCTCAAAGGGGCAGAAGGCATATTCAACAAAATCATAGAAGAAA
ACTTTCCCAACCTTAAGAAAGACATGCCAATGAAGGTACAAGAAGCCTACAGAACACCAA
ATAGAGTGGACCACAAAAAAAAATCCCCTCGCCACATAATAATCAAGACCCCAAACATAC
AGAATAAAGAAAGAATATTAAGAGCAGCTAAGGAAAAAGGTCAAGTAACATATAAAGGCA
GACCTATCAGAATTACACCTGATTTCTCCATGGAAACTCTGAAAGCCAGAAGGTCCTGGA
TAGATATTCTACCTACACTAAGAGACCATGGATGCCAGCCCAGACTACTATACCCGGCAA
AGCTCTCAATCACTATAGACGGAGAAAACAAGATATTCCATGACAAAACTAGATTCAACC
AATATGTGTCCACTAACCCAGCCCTACAGAAAATTTTGGAAGGAAAACTCCAACCCAAGG
AAGCTAACTACAACCAGAAAAACATAAGCATTAGAGAATCCCTCTCTACCAACAGCCAAA
AGAACAAAGGGGCGAAATTCCACCCATAATTCCACCAACAACAACCATCGCAAATCGAAG
AAGGATGAGCAATCAATGGTCATTAATATCCCTCAATATTAATGGCCTTAACTCACCCAT
AAAAAGACACAGACTAGCAGAATGGATTCGAAGACAGAACCCTTCCTTCTGCTGCATACA
AGAAACACACCTCACCCTCAAAGACAGACATTACTTGAGAGTTAAAGGTTGGGAAAAAAT
TTTTCAATCAAATGGACCCAAGAAACAAGCAGGGGTAGCAATCCTAATATCTAACAAACT
AGACTTTAAAATAAAATCAATCAAAAGAGATGAAGGAGGTCATTACATACTCATCACAGG
TGAAACCCACCAAGAGGAAGTGTCTATCCTGAACATCTATGCCCCCAATACAAAGGCATC
CACATTCGTTAAAGAAACATTATTAGAACTTAAATCTCATCTAAAGCCCCACACAGTTAT
AGTGGGAGATTTCAACACACCACTCTCACCACTAGACAAGAATACCAGACAGGAACTCAA
CAAAGAAGCAAAGGGTCTAATAGAAGTAATGACCCAACTGGGATTAACAGATATCTATAG
AACATTTCATCCACATAAAAAAGAATATACCTTCTTCTCACCACCACATGGAACCTTCTC
AAAAATCGACCACATACTTGGCAACATATCAAACCTCAGCAGCTACAAAAAAATTGGAAT
AACTCCATGCATCTTATCAGACCACCATGCCTTAAAATTAGAATTCAACAACAACACAAA
GTGCAGAAAACCTACAAACTCATGGAAATTGAATAATGCTCAACTGCACCATCCCTGGGT
CAAAGAGGAAATAAAAAAAGAAATTAAAGACTTCCTCGAACTCAATGAGAATGAAGACAC
AACATACCCAAACCTATGGGACACTTTGAAAGCAGTGCTACGGGGGAAGTTCATAGCACT
AAGTGCTCACATGAAGAAACAGGAAAACAGTTATACCAGAGAATTAACATCACAGCTAAA
AGCTCTAGAACACAAAGAAGCAAACTCCCCCAGGAGGAGTAGACGCCAAGAAATAATCAA
ATTGAGGGCTGAAATCAACAAAGTAGAAACCAGGAAAACAATACAAAGAATCAATGCAAC
GAAGAGTTGGTTCTTTGAGAAAATCAACAAGATAGACAAACCTTTGTCCAAACTTACCAA
ACAGCAGAGAGTGAACACGCAAATTAACAAAATCAGAAATGAAAAGGGGGACATAACAAC
AGACTCTGAGGAAATCCAGAGAATCATTAGGTCATACTTTGAAAACCTGTACTCCACAAA
ATTCGAAAATTTAAAGGAAATGGATGACTTCCTGGACAGCTATCATTTGCCAAAACTAAA
TCAAGAACAGATAAGCAATTTAAATAGACCTATAACCCCTATGGAAATAGAAGCTGTCAT
CAAAAGTCTCCCAACCAAAAAAAGTCCAGGTCCAGATGGCCTCAGTGCAGAATTCTACCA
CAAATTCAAAGAACAGCTTATACCAATTCTTCTCAAAGTGTTCCACACAATAGAAGCAGA
AGGGTCTTTGCCAAACTCTTTCTATGAGGCTTCAATAACCTTGATCCCCAAGCCACACAA
AGATACAACCAAGAAAGAGAACTTCAGACCAATATCCCTCATGAACATTGATGCAAAAAT
ACTCAATAAAATACTGGCAAATCGGATCCAAGAACACATCAAAACAATCATTCACCACGA
TCAAGTAGGTTTCATCCCAGGGATGCAGGGATGGTTCAACATACGAAAATCCATCAACGT
AATCCACCATATAAACAAGCTGAAAAACAAAAATCACATGATCATCTCACTAGATGCTGA
AAAAGCCTTTGACAAAATCCAACATCCCTTCATGATAAAGGTCTTGGAGAGATCTGGGAT
AACAGGGACATACTTAAACATAATAAAAGCCATATACAGTAAACCAACAGCCAACATCAA
ACTAAATGGACAGAAACTCAACGCAATTCCTCTAAAATCAGGAACAAAACAAGGCTGTCC
ACTCTCTCCATACCTTTTCAACATGGTACTTGAAGTTCTAGCTATAGCCATACGACAACA
AAGGGGGATCAAGGGGATACAAATTGGGAAGGAAGAAGTCAAACTTTCACTGTTTGCAGA
CGATATGATAGTTTATATCAGTGACCCAAAGAACTCTACCAGGGAACTCTTACAGCTGAT
TAACACCTTCAGCAAAGTGGCAGGTTACAAGATCAACTCAAGAAAGTCAGTAGCCCTACT
ATATACAGATGATAAAAGGGCTGAAAGAGAAATCAGAGAAACATCACCCTTTACAATTGC
CACAAACAACATAAAATACCTTGGGGTAACGCTAACCAAACAAGTGAAAGACCTGTATCG
TAAGAACTTTGAATCTTTAAAGAAAGAAATTAAAGAAGCCCTCAGAAAATGGAAAGATCT
CCCATGCTCATGGATAGGTAGGATCAATGTAGTAAAAATGGCAATCCTGCCAAAAGCAAT
CTACAGATTCAATGCTATCCCCATTAAAATCCCAGCACAGTTCTTCACAGACCTTGAAAG
AACAATAATCAATTTTGTATGGAAAAACAAAAGACCCAGGATAGCCAAAACAACCCTGTT
CAACAAGGCAACGTCCGGAGGCATCAATATCCCTGACCTCAAGCTCTATTATAGAGCTAT
AGTCCTGAAAACAGCTTGGTATTGGCACAAAAATAGACAGGCAGACCAATGGAATCGAAT
TGAAAATCCGGGTATTAACCCACACACGTACGAACATCTGATCTTCGACAAAGAAGCTAA
AAATATACAATGGAATAAAGAAAGCATCTTCAACAAATGGTGCTGGCATAATTGGAGACT
GGCATGTAGAAAAATGCGGATTGATCCATGTTTATCGCCATGCACAAAACTTAAGTCCAA
ATGGATCAAAGACCTCAACATAAATCCAGCCACACTGAACCTCTTAGAAGAGAAAGTGGG
TGGTACCCTTGAAAGAATTGGTACAGGAGACAGCTTCCTGAACATAACACCAGTAGCACA
GACAGTGAGCTCAACAATTAATAAATGGGACCTACTGAAACTGAGAAGCTTCTGTAAGGC
AAAGGACACAGTCAGCAAGACAAAAAGGCAGCCCACAGAATGGGAAAAAATATTCACTAA
TCCCACATCTGACAGAGGGTTGATCTCCAAAATTTACAAAGAACTCAAGAAGCAAGTCTC
CAAAACAGCAAAGGACCCAATTAAGAAGTGGGCTGCAGAACTAAATAGAGAGTTTTCAAT
AGAGGAGTCTAAAATGGCTGAGAGGCACTTGAGAAAGTGCTCAACATCCTTAGCCATCCG
GGAAATGCAAATCAAAGCAACTCTGAGATACCATCTCACTCCTGTCAGAATGGCTAAAAT
CAAAAACACCAATGACAATTTATGCTGGAGAGGATGTGGTGAAAGGGGGACACTCCTCCA
TTGCTGGTGGGAGTGCCAACTGGTTCAGCCACTTTGGAAAGCAGTATGGAGATTCCTCAG
AAAAATGGGAATAAACCTACCACAAGACCCAGCAACTGCACTCTTAGGCATATATCCAAA
AGATGCCCATTCATATAACAAAGATGTCTGTTCCACTATGTTCATAGCAGCTTTATTTGT
AATAGCCAGAACTTGGAAGCAACCTAGATGTCCCTCACCCGAAGAATGGATAGAGAAAAT
GTGGTACATCTACACAATGGAGTACTATTCAGCAGAAAAAAATAATGGAATCATGAGATT
CGCAGGCAAATGGATGACACTAGAAGAAACCATCCTGAGTGAGGTAACCCAGTCACAAAA
AGAGAAACATGGCATGTACTCTCTCATATATGGATTTTAGACATAGATCTGGGGAGTGCC
AGCCTACAATCCTATTGCCAGAGAGTCTGGGAAACAGAAACTTCATTTACTGGCTGGTTA
AGTACTGAGCTGAACTCAAGAAAGCCAGTATCAGAGAGGGAGGACTGATGATCAAAGGGA
TTAAGACTGGGCTGGTTGAACCCCCAGAAACAGCTGACCAGACAAAGGTTAACTCTTGAA
TCCCAGGCATCAGCCTGGGAATCCAGCATGGGACTGATCAAGACCCCCTGAATCTGGGTG
TCAGTGAGGAGGCCTAGGTAATCTATTGAGCCTTGGACAGCAGATCAGTACCCATCCCAA
GTATACACACGGTCTCTGGACTCCCATAGAACAATGTGAGGTGCACTCTCACCCTGAACT
CTTGGGGAAGGGTCTAGGCCCTGCCCTATATGAAATGACAGACTATGGACACCCCCATGG
AGGGCCTCACCCTCCCTGGGGGAATGAGGGGATAACGGGGGGGGATGGGGGGAGGGCACG
GGAGGAGGGGAGGGAAAGGGAGAGGGACCTCGTACTGACTTGTGAAGCAACCTTGTTTCT
TATCTAAATTTAAAATGGAAAATAAAAAAATATTAATAAAAAAAAAAAAAAAAAAAAAAA
AAAA
>Lx5.113353
TTTCTGCAATAAAGTATGCTGTGTATGAGTCACTATTTTTATATGGTACACGAGTGTTTA
TTGTTAGTAATTATCTGTCAATGTCAAGTTCAAAGGATTCTGCAGACATTTCCAAAAATA
ACATTTCCTCGTGAAGACCAAATGGTGATGAGGAAGGAAGTTGCTACTTTACAACATTTA
TATATTTCTGAGGCTCTCAAGCAGCTTCAGAGCATTTTAATAGCCATAGACAAATCATTG
CATAATTTTGATAAGATGAGCCATGATCACAAGTATATTAGGGGTCATTAATTGTTTTGT
AGAAGAGAAAGTAGGAATATTTGATTCAATCCTAGAACAACTGTGTTCCAGGTGTGCTGT
GCTGACCAATGGCATCATTGTCATCTACCTTGGCAGAAACACAAACTCCTTGGGCCTCAT
CTCAAACTATTAAATCTAAGTCTGTAAGGCTGAGACCCTTCCACATGTCGTTTAGGAAAA
CTTTAAGACACACGGTATGGCACTCCCACTACCTGTCATGAGGCAGTTAAGTGCCAGCCA
ATGTGAGTGTTAAGTAGAACAGTGATCAGATAATAGTGCCCTGATGTAGAATCACAGCTT
AACTTTTCCAGGTAGCCTAGGTATCCTTTCTTTCTTCTCATGATAATTTAGTTTAGATCA
CAACCTAGCAATGAGAAGCCCAAGCCTGATTTCATTCTTGTTACTGGCTTCTTATCTAGA
TGGATCCTGGATTGCAGATATTCTTCCCTTGTACCAGCTATACCCAAATCCCAGAAAACA
AAGTTCTATTTATAATCCCTTTGTAGTTTCTCCCTATGATTTTACCACTAATGAATCATT
GTCTCTGGATATAGATTGCAAAGATACCTAGGCAACTCCTGGTTAAGGTATATAAAGGAG
GAAAGAAACACGATCTAGCTAGTGAGATGCTAGCATATATATGTAAATCAACTGTAAGAA
AACCATCCCTCGATCATCAGGTAAACAGGCCAGCTTCCCGGCCTGAGTTCCAGAGCCTGC
AGATCGCCTGGGAACTGCACAGAGCTCCCAATCCCGGCTGGAGCATCAGGTAAACAGGCC
AGCTTCCCGGCCTGTGTTCCAGAGCCTGCAGATCGCCTGGGAACTGCACAGAGCTCCCAA
TCCCGGCAGGAGCATCAGGTAAACAGGCCAGCTTCCAGGCCTGTGTTCCAGAGCCTGCAG
ATCGCCTGGGAACTGCACAGAGCTCCCAATCCCGGCAGGAGCATCAGGTAAACAGGCCAG
CTTCCCGGCCTGTGTTCCAGAGCCTGCAGATCACCTGGGAACTGCACAGAGCTCCCAATC
CCGGCGGGAGCATCAGGTAAACAGGCCAGCTTCCCGGCCTGTGTTCCAGAGCCTGCAGAT
CACCTGGGAACTGCACAGAGCTCCCAATCCCGGCGGGAGCATCAGGTAAACAGGCCAGCT
TCCCGGCCTGTGTTCCAGAGCCTGCAGATCGCCTGGGAACTGCACAGAGCTCCCAATCCC
GGCGGGAGCAAAGCACCCCAGACTCCAGATCTTCTCTCCCACCAACGATTCCAGGAAAGG
AGAGGAGGCTGGGAGTACAGGGAAGTAGCTGTCCCTCTGGCATCATCAGGTAAACAGGCC
AGCTTCCCGGCCTGAGTTCCAGAGCCTGCAGATCGCCTGGGAACTGCACAGAGCTCCCAA
TCCCGGCGGGAGCATCAGGTAAACAGGCCAGCTTCCCGGCCTGTGTTCCAGAGCCTGCAG
ATCACCTGGGAACTGCACAGAGCTCCCAATCCCGGCGGGAGCATCAGGTAAACAGGCCAG
CTTCCCGGCCTGTGTTCCAGAGCCTGCAGATCGCCTGGGAACTGCACAGAGCTCCCAATC
CCGGAGGGAGCATCAGGTAAACAGGCCAGCTTCCCGGCCTGAGTTCCAGAGCCTGCAGAT
CGCCTGGGAATTGCACAGAGCTCCCAATCCCGGCGGGAGCCAAGCACCCCAGACTCCAGA
TCTTCTCTCCCACCAAAGAGACCAGGAAACTACAGGAACCAGGGAGACCAGGGGAGTAGC
TGTTCCGGATCAGGTACAACAGGACCCAGCATAGGGTCCAGGGGACCAGGTAGGAGGCTA
AGCGCCCCAGATTCCTGTTCTTCTTCTCTACCCACGGACCAGCATTTGGACAAGGCATAG
AAGAACCACCAGATTACTGGACTTACTAGCACCCACCAAAAGGGAACTCTGGTCCCCAGA
CCAGGAAGGGGCTCTTTCTGCACCCACTAAAAGAAGAGATGGGAAAGAGACAATACAAAA
ACACAGTCAGCAACAGAAAAACAAATATGACACCGCCAGATTCTAGAGACTCCACACCAT
CAAGACCCCAATATTCAAACGCGAAGGAAGCAGAAGAGAACGATCTTAAAAGCACTTTCA
TGAAAATGATAGAGGCCCTAAAAGAGGATATTGGAAAATCCCTCAAAGAAATGGAAGAAA
AAACAAACCAAAAAATGCAAGAAATGGAAGAAAAAACAAACCAAAAAATGCAAGAATTGG
AAGAAAAAACAAACCAAAAATGGCACGAAATGGAAGAAGAAATGAAGCAAAAAATGCAAG
AAATGGAAGAAAAAGCAAAGCAAAAAATGCAAGAATTAGAAGAAGAAACATACCAAATAA
GGCAGGAAATGGAAGAAGCAACAAAGCAAAAAATGCAAGAAATGGTAGAAAAAACAAAGC
AAAAAATAAAAAAAATGGAGGAAGAAACAAACCAAAAAAGGCAGGAAAGGGAAGAAGAAA
CAAAGCACAAAATCCAAGAAATGGAACAAAAAGCAAACCAAAAAATGCAAGAAATGGAAG
AAAGAACAAACCAAAAAATTCATAAAAGGCAACAAACGGACGAACAGATAAACAGAAAAT
TGCAAGAAGCAATGCAAATGCTGCAAGGGTTGAAAACTGAAATAGAGACACTAAAAAAAA
CACAATCTGAAGAAAGGCAGAAAATAGAAAAGCTGGACAAACAGTCAGGCACTACCAATA
CAAGCATTACCAACAGAATAGAAGAGATGGAAGAGAGAATCTCAAGTGTTGAAGATACAT
TAGGAGAAATGGATTTATCAACCAAAGAAAACCTTAAATCCAACAAATCCTTAACACAAA
ACATCCAGGAATTATGGGACACCATGAAAAGACCAAACCTAAGAATAATAGGTATAGAAG
AAGGAGAAGAAATCCACCTCAAAGGGGCAGAAGGCATATTCAACAAAATCATAGAAGAAA
ACTTTCCCAACCTTAAGAAAGACATGCCAATGAAGGTACAAGAAGCCTACAGAACACCAA
ATAGAGTGGACCACAAAAAAAAATCCCCTCGCCACATAATAATCAAGACCCCAAACATAC
AGAATAAAGAAAGAATATTAAGAGCAGCTAAGGAAAAAGGTCAAGTAACATATAAAGGCA
GACCTATCAGAATTACACCTGATTTCTCCATGGAAACTCTGAAAGCCAGAAGGTCCTGGA
TAGATATTCTACCTACACTAAGAGACCATGGATGCCAGCCCAGACTACTATACCCGGCAA
AGCTCTCAATCACTATAGACGGAGAAAACAAGATATTCCATGACAAAACTAGATTCAACC
AATATGTGTCCACTAACCCAGCCCTACAGAAAATTTTGGAAGGAAAACTCCAACCCAAGG
AAGCTAACTACAACCAGAAAAACATAAGCATTAGAGAATCCCTCTCTACCAACAGCCAAA
AGAACAAAGGGGCGAAATTCCACCCATAATTCCACCAACAACAACCATCGCAAATCGAAG
AAGGATGAGCAATCAATGGTCATTAATATCCCTCAATATTAATGGCCTTAACTCACCCAT
AAAAAGACACAGACTAGCAGAATGGATTCGAAGACAGAACCCTTCCTTCTGCTGCATACA
AGAAACACACCTCACCCTCAAAGACAGACATTACTTGAGAGTTAAAGGTTGGGAAAAAAT
TTTTCAATCAAATGGACCCAAGAAACAAGCAGGGGTAGCAATCCTAATATCTAACAAACT
AGACTTTAAAATAAAATCAATCAAAAGAGATGAAGGAGGTCATTACATACTCATCACAGG
GGAAACCCACCAAGACGAAGTGTCTATCCTGAACATCTATGCCCCCAATACAAAGGCATC
CACATTCGTTAAAGAAACATTATTAGAACTTAAATCTCATCTAAAGCCCCACACAGTTAT
AGTGGGAGATTTCAACACACCACTCTCACCACTAGACAAGAATACCAGACAGGAACTCAA
CAAAGAAGCAAAGGGTCTAATAGAAGTAATGACCCAACTGGGATTAACAGATATCTATAG
AACATTTCATCCACATAAAAAAGAATATACCTTCTTCTCACCACCACATGGAACCTTCTC
AAAAATCGACCACATACTTGGCAACATATCAAACCTCAGCAGCTACAAAAAAATTGGAAT
AACTCCATGCATCTTATCAGACCACCATGCCTTAAAATTAGAATTCAACAACAACACAAA
GTGCAGAAAACCTACAAACTCATGGAAATTGAATAATGCTCAACTGCACCATCCCTGGGT
CAAAGAGGAAATAAAAAAAGAAATTAAAGACTTCCTCGAACTCAATGAGAATGAAGACAC
AACATACCCAAACCTATGGGACACTTTGAAAGCAGTGCTACGGGGGAAGTTCATAGCACT
AAGTGCTCACATGAAGAAACAGGAAAACAGTTATACCAGAGAATTAACATCACAGCTAAA
AGCTCTAGAACACAAAGAAGCAAACTCCCCCAGGAGGAGTAGACGCCAGGAAATAATCAA
ATTGAGGGCTGAAATCAACAAAGTAGAAACCAGGAAAACAATACAAAGAATCAATGCAAC
GAAGAGTTGGTTCTTTGAGAAAATCAACAAGATAGACAAACCTTTGTCCAAACTTACCAA
ACAGCAGAGAGTGAACACGCAAATTAACAAAATCAGAAATGAAAAGGGGGACATAACAAC
AGACTCTGAGGAAATCCAGAGAATCATTAGGTCATACTTTGAAAACCTGTACTCCACAAA
ATTCGAAAATTTAAAGGAAATGGATGACTTCCTGGACAGCTATCATTTGCCAAAACTAAA
TCAAGAACAGATAAGCAATTTAAATAGACCTATAACCCCTATGGAAATAGAAGCTGTCAT
CAAAAGTCTCCCAACCAAAAAAAGTCCAGGTCCAGATGGTCTCAGTGCAGAATTCTACCA
CAAATTCAAAGAACAGCTTATACCAATTCTTCTCAAAGTGTTCCACACAATAGAAGCAGA
AGGGTCTTTGCCAAACTCTTTCTATGAGGCTTCAATAACCTTGATCCCCAAGCCACACAA
AGATACAACCAAGAAAGAGAACTTCAGACCAATATCCCTCATGAACATTGATGCAAAAAT
ACTCAATAAAATACTGGCAAATCGGATCCAAGAACACATCAAAACAATCATTCACCACGA
TCAAGTAGGTTTCATCCCAGGGATGCAGGGATGGTTCAACATACGAAAATCCATCAACGT
AATCCACCATATAAACAAGCTGAAAAACAAAAATCACATGATCATCTCACTAGATGCTGA
AAAAGCCTTTGACAAAATCCAACATCCCTTCATGATAAAGGTCTTGGAGAGATCTGGGAT
AACAGGGACATACTTAAACATAATAAAAGCCATATACAGTAAACCAACAGCCAACATCAA
ACTAAATGGACAGAAACTCAACGCAATTCCTCTAAAATCAGGAACAAAACAAGGCTGTCC
ACTCTCTCCATACCTTTTCAACATGGTACTTGAAGTTCTAGCTATAGCCATACGACAACA
AAGGGGGATCAAGGGGATACAAATTGGGAAGGAAGAAGTCAAACTTTCACTGTTTGCAGA
CGATATGATAGTTTATATCAGTGACCCAAAGAACTCTACCAGGGAACTCTTACAGCTGAT
TAACACCTTCAGCAAAGTGGCAGGTTACAAGATCAACTCAAGAAAGTCAGTAGCCCTACT
ATATACAGATGATAAAAGGGCTGAAAGAGAAATCAGAGAAACATCACCCTTTACAATTGC
CACAAACAACATAAAATACCTTGGGGTAACGCTAACCAAACAAGTGAAAGACCTGTATCG
TAAGAACTTTGAATCTTTAAAGAAAGAAATTAAAGAAGCCCTCAGAAAATGGAAAGATCT
CCCATGCTCTTGGATAGGTAGGATCAATGTAGTAAAAATGGCAATCCTGCCAAAAGCAAT
CTACAGATTCAATGCTATCCCCATTAAAATCCCAGCACAATTCTTCACAGAACTTGAAAG
AACAATAATCAATTTTGTATGGAAAAACAAAAGACCCAGGATAGCCAAAACAACCCTGTT
CAACAAGGCAACGTCCGGAGGCATCACTATCCCTGACCTCAAGCTCTATTATAGAGCTAT
AGTCCTGAAAACAGCTTGGTATTGGCACAAAAATAGACAGGCAGACCAATGGAATCGAAT
TGAAAATCCGGGTATTAACCCACACACGTACGAACATCTGATCTTCGACAAAGAAGCTAA
AAATATACAATGGAATAAAGAAAGCATCTTCAACAAATGGTGCTGGCATAATTGGAGACT
GGCATGTAGAAAAATGCGGATCGATCCATGTTTATCGCCATGCACAAAACTTAAGTCCAA
ATGGATCAAAGACCTCAACATAAATCCAGCCACACTGAACCTCTTAGAAGAGAAAGTGGG
TGGTACCCTTGAAAGAATTGGTACAGGAGACAGCTTCCTGAACATAACACCAGTAGCACA
GACAGTGAGATCAACAATTAATAAATGGGACCTACTGAAACTGAGAAGCTTCTGTAAGGC
AAAGGACACAGTCAGCAAGACAAAAAGGCAGCCCACAGAATGGGAAAAAATATTCACTAA
TCCCACATCTGACAGAGGGTTGATCTCCAAAATTTACAAAGAACTCAAGAAGCAAGTCTC
CAAAACAGCAAAGGACCCAATTAAGAAGTGGGCTGCAGAACTAAATAGAGAGTTTTCAAT
AGAGGAGTCTAAAATGGCTGAGAGGCACTTGAGAAAGTGCTCAACATCCTTAGCCATCCG
GGAAATGCAAATCAAAGCAACTCTGAGATACCATCTCACTCCTGTCAGAATGGCTAAAAT
CAAAAACACCAATGACAATTTATGCTGGAGAGGATGTGATGAAAGGGGGACACTCCTCCA
TTGCTGGTGGGAGTGCCAACTGGTTCAGCCACTTTGGAAAGCAGTATGGAGATTCCTCAG
AAAAATGGGAATAAACCTACCACAAGACCCAGCAACTGCACTCTTAGGCATATATCCAAA
AGATGCCCATTCATATAACAAAGATGTCTGTTCCACTATGTTCATAGCAGCTTTATTTGT
AATAGCCAGAACTTGGAAGCAACCTAGATGTCCCTCACCCGAAGAATGGATAGAGAAAAT
GTGGTACATCTACACAATGGAGTACTATTCAGCAGAAAAAAATAATGGAATCATGAGATT
CGCAGGCAAATGGATGACACTAGAAGAAACCATCCTGAGTGAGGTAACCCAGTCACAAAA
AGAGAAACATGGCATGTACTCTCTCATATATGGATTTTAGACATAGATCTGGGGAGTGCC
AGCCTACAATCCTATTGCCAGAGAGTCTGGGAAACAGAAACTTCATTTACTGGCTGGTTA
AGTACTGAGCTGAACTCAAGAAAGCCAGTATCAGAGAGGGAGGACTGATGATCAAAGGGA
TTAAGACTGGGCTGGTTGAACCCCCAGAAACAGCTGACCAGACAAAGGTTAACTCTTGAA
TCCCAGGCATCAGCCTGGGAATCCAGCATGGGACTGATCAAGACCCCCTGAATCTGGGTG
TCAGTGAGGAGGCCTAGGTAATCTATTGAGCCTTGGACAGCAGATCAGTACCCATCCCAA
GTATACACACGGTCTCTGGACTCCCATAGAACAATGTGAGGTGCACTCTCACCCTGAACT
CTTGGGGAAGGGTCTAGGCCCTGCCCTATATGAAATGACAGACTATGGACACCCCCATGG
AGGGCCTCACCCTCCCTGGGGGAATGAGGGGATAACGGGGGGGGATGGGGGGAGGGCACA
GGAGGAGGGGAGGGAAAGGGAGAGGGACCTCGTACTGACTTGTGAAGCAACCTTGTTTCT
TATCTAAATTTAAAATGGAAAATAAAAAAAATATTAATATAAAAAAAAAAAAAAAAAAAA
AAAAAAA
>Lx5.115443
CCAGAGCCTGCAGATCACCTGGGAACTGCACAGAGCTCCCAATCCCGGCGGGAGCATCAG
GTAAACAGGCCAGCTTCCCGGCCTGTGTTCCAGAGCCTGCAGATCGCCTGGGAACTGCAC
AGAGCTCCCAATCCCGGCGGGAGCAAAGCACCCCAGACTCCAGATCTTCTCTCCCACCAA
CGATTCCAGGAAAGGAGAGGAGGCTGGGAGTACAGGGAAGTAGCTGTCCCTCTGGCATCA
TCAGGTAAACAGGCCAGCTTCCCGGCCTGAGTTCCAGAGCCTGCAGATCGCCTGGGAACT
GCACAGAGCTCCCAATCCCGGCGGGAGCATCAGGTAAACAGGCCAGCTTCCCGGCCTGTG
TTCCAGAGCCTGCAGATCGCCTGGGAACTGCACAGAGCTCCCAATCCCGGCGGGAGCAAA
GCACCCCAGACTCCAGATCTTCTCTCCCACCAACGATTCCAGGAAAGGAGAGGAGGCTGG
GAGTACAGGGAAGTAGCTGTCCCTCTGGCATCATCAGGTAAACAGGCCAGCTTCCCGGCC
TGAGTTCCAGAGCCTGCAGATCGCCTGGGAACTGCACAGAGCTCCCAATCCCGGCGGGAG
CATCAGGTAAACAGGCCAGCTTCCCGGCCTGTGTTCCAGAGCCTGCAGATCTCCTGAGAA
CTGCACAGAGCTCCCAATCCCGGCGGGAGCAAAGCACCCCAGACTCCAGATCTTCTCTCC
CACCAACGATTCCAGGAAAGGAGAGGAGGCTGGGAGTACAGGGAAGTAGCTGTCCCTCTG
GCATCATCAGGTAAACAGGCCAGCTTCCCGGCCTGAGTTCCAGAGCCTGCAGATCGCCTG
GGAACTGCACAGAGCTCCCAATCCCGGCGGGAGCATCAGGTAAACAGGCCAGCTTCCCGG
CCTGTGTTCCAGAGCCTGCAGATCACCTGGGAACTGCACAGAGCTCCCAATCCCGGCGGG
AGCATCAGGTAAACAGGCCAGCTTCCCGGCCTGTGTTCCAGAGCCTGCAGATCGCCTGGG
AACTGCACAGAGCTCCCAATCCCGGCGGGAGCAAAGCACCCCAGACTCCAGATCTTCTCT
CCCACCAACGATTCCAGGAAAGGAGAGGAGGCTGGGAGTACAGGGAAGTAGCTGTCCCTC
TGGCATCATCAGGTAAACAGGCCAGCTTCCCAGCCTGAGTTCCAGAGCCTGCAGATCGCC
TGGGAACTGCACAGAGCTCCCAATCCCGGCGGGAGCATCAGGTAAACAGGCCAGCTTCCC
GGCCTGTGTTCCAGAGCCTGCAGATCTCCTGAGAACTGCACAGAGCTCCCAATCCCGGCG
GGAGCAAAGCACCCCAGACTCCAGATCTTCTCTCCCACCAACGATTCCAGGAAAGGAGAG
GAGGCTGGGAGTACAGGGAAGTAGCTGTCCCTCTGGCATCATCAGGTAAACAGGCCAGCT
TCCCGGCCTGAGTTCCAGAGCCTGCAGATCGCCTGGGAACTGCACAGAGCTCCCAATCCC
GGCGGGAGCATCAGGTAAACAGGCCAGCTTCCCGGCCTGTGTTCCAGAGCCTGCAGATCA
CCTGGGAACTGCACAGAGCTCCCAATCCCGGCGGGAGCATCAGGTAAACAGGCCAGCTTC
CCGGCCTGTGTTCCAGAGCCTGCAGATCGCCTGGGAACTGCACAGAGCTCCCAATCCCGG
AGGGAGCATCAGGTAAACAGGCCAGCTTCCCGGCCTGTGTTCCAGAGCCTGCAGATCGCC
TGGGAACTGCACAGAGCTCCCAATACCGGCGGGAGCAAAGCACCCCAGACTCCAGATCTT
CTCTCCCACCAACGATTCCAGGAAAGGAGAGGAGGCTGGGAGTACAGGGAAGTAGCTGTC
CCTCTGGCATCATCAGGTAAACAGGCCAGCTTCCCAGCCTGAGTTCCAGAGCCTGCAGAT
CGCCTGGGAACTGCACAGAGCTCCCAATCCCGGCGGGAGCCAAGCACCCCAGACTCCAGA
TCTTCTCTCCCACCAAAGAGACCAGGAAACTTCAGGAACCAGGGAGACCAGGGGAGTAGC
TGTTCCGGATCAGGTACAACAGGACCCAGCATAGGGTCCAGGGGACCAGGTAGGAGGCTA
AGCGCCCCAGATTCCTGTTCTTCTTCTCTACCCACGGACCAGCATTTGGACAAGGCATAG
AAGAACCACCAGATTACTGGACTTACTAGCACCCACCAAAAGGGAACTCTGGTCCCCAGA
CCAGGAAGGGGCTCTTTCTGCACCCACTAAAAGAAGAGATGGGAAAGAGACAATACAAAA
ACACAGTCAGCAACAGAAAAACAAATATGACACCGCCAGATTCTAGAGACTCCACACCAG
CAAGACCCCAATATTCAAACGCGAAGGAAGCAGAAGAGAACGATCTTAAAAGCACTTTCA
TGAAAATGATAGAGGCCCTAAAAGAGGATATTGGAAAATCCCTCAAAGAAATGGAAGAAA
AAACAAACCAAAAAATGCAAGAAATGGAAGAAAAAACAAACCAAAAAATGCAAGAATTGG
AAGAAAAAACAAACCAAAAACGGCACGAAATGGAAGAAGAAATGAAGCAAAAAATGCAAG
AAATGGAAGAAAAAGCAAAGCAAAAAATGCAAGAATTAGAAGAAGAAACATACCAAATAA
GGCAGGAAATGGAAGAAGCAACAAAGCAAAAAATGCAAGAAATGGTAGAAAAAACAAAGC
AAAAAATAAAAAAAATGGAGGAAGAAACAAACCAAAAAAGGCAGGAAAGGGAAGAAGAAA
CAAAGCACAAAATCCAAGAAATGGAACAAAAAGCAAACCAAAAAATGCAAGAAATGGAAG
AAAGAACAAACCAAAAAATTCATAAAAGGCAACAAACGGACGAACAGATAAACAGAAAAT
TGCAAGAAGCAATGCAAATGCTGCAAGGGTTGAAAACTGAAATAGAGACACTAAAAAAAA
CACAATCTGAAGAAAGGCAGAAAATAGAAAAGCTGGACAAACAGTCAGGCACTACCAATA
CAAGCATTACCAACAGAATAGAAGAGATGGAAGAGAGAATCTCAAGTGTTGAAGATACAT
TAGGAGAAATGGATTTATCAACCAAAGAAAACCTTAAATCCAACAAATCCTTAACACAAA
ACATCCAGGAATTATGGGACACCATGAAAAGACCAAACATAAGAATAATAGGTATAGAAG
AAGGAGAAGAAATCCACCTCAAAGGGGCAGAAGGCATATTCAACAAAATCATAGAAGAAA
ACTTTCCCAACCTTAAGAAAGACATGCCAATGAAGGTACAAGAAGCCTACAGAACACCAA
ATAGAGTGGACCACAAAAAAAAATCCCCTCGCCACATAATAATCAAGACCCCAAACATAC
AGAATAAAGAAAGAATATTAAGAGCAGCTAAGGAAAAAGGTCAAGTAACATATAAAGGCA
GACCTATCAGAATTACACCTGATTTCTCCATGGAAACTCTGAAAGCCAGAAGGTCCTGGA
TAGATATTCTACCTACACTAAGAGACCATGGATGCCAGCCCAGACTACTATACCCGGCAA
AGCTCTCAATCACTATAGACGGAGAAAACAAGATATTCCATGACAAAACTAGATTCAACC
AATATGTGTCCACTAACCCAGCCCTACAGAAAATTTTGGAAGGAAAACTCCAACCCAAGG
AAGCTAACTACAACCAGAAAAACATAAGCATTAGAGAATCCCTCTCTACCAACAGCCAAA
AGAACAAAGGGGCGAAATTCCACCCATAATTCCACCAACAACAACCATCGCAAATCGAAG
AAGGATGAGCAATCAATGGTCATTAATATCCCTCAATATTAATGGCCTTAACTCACCCAT
AAAAAGACACAGACTAGCAGAATGGATTCGAAGACAGAACCCTTCCTTCTGCTGCATACA
AGAAACACACCTCACCCTCAAAGACAGACATTACTTGAGAGTTAAAGGTTGGGAAAAAAT
TTTTCAATCAAATGGACCCAAGAAACAAGCAGGGGTAGCAATCCTAATATCTAACAAACT
AGACTTTAAAATAAAATCAATCAAAAGAGATGAAGGAGGTCATTACATACTCATCACAGG
TGAAACCCACCAAGACGAAGTGTCTATCCTGAACATCTATGCCCCCAATACAAAGGCATC
CACATTCGTTAAAGAAACATTATTAGAACTTAAATCTCATCTAAAGCCCCACACAGTTAT
AGTGGGAGATTTCAACACACCACTCTCACCACTAGACAAGAATACCAGACAGGAACTCAA
CAAAGAAGCAAAGGGTCTAATAGAAGTAATGACCCAACTGGGATTAACAGATATCTATAG
AACATTTCATCCACATAAAAATGAATATACCTTCTTCTCACCACCACATGGAACCTTCTC
AAAAATCGACCACATACTTGGCAACATATCAAACCTCAGCAGCTACAAAAAAATTGGAAT
AACTCCATGCATCTTATCAGACCACCATGCCTTAAAATTAGAATTCAACAACAACACAAA
GTGCAGAAAACCTACAAACTCATGGAAATTGAATAATGCTCAACTGCACCATCCCTGGGT
CAAAGAGGAAATAAAAAAAGAAATTAAAGACTTCCTCGAACTCAATGAGAATGAAGACAC
AACATACCCAAACCTATGGGACACTTTGAAAGCAGTGCTACGGGGGAAGTTCATAGCACT
AAGTGCTCACATGAAGAAACAGGAAAACAGTTATACCAGAGAATTAACATCACAGCTAAA
AGCTCTAGAACACAAAGAAGCAAACTCCCCCAGGAGGAGTAGACGCCAGGAAATAATCAA
ATTGAGGGCTGAAATCAACAAAGTAGAAACCAGGAAAACAATACAAAGAATCAATGCAAC
GAAGAGTTGGTTCTTTGAGAAAATCAACAAGATAGACAAACCTTTGTCCAAACTTACCAA
ACAGCAGAGAGTGAACACGCAAATTAACAAAATCAGAAATGAAAAGGGGGACATAACAAC
AGACTCTGAGGAAATCCAGAGAATCATTAGGTCATACTTTGAAAACCTGTACTCCACAAA
ATTCGAAAATTTAAAGGAAATGGATGACTTCCTGGACAGCTATCATTTGCCAAAACTAAA
TCAAGAACAGATAAGCAATTTAAATAGACCTATAACCCCTATGGAAATAGAAGCTGTCAT
CAAAAGTCTCCCAACCAAAAAAAGTCCAGGTCCAGATGGCCTCAGTGCAGAATTCTACCA
GAAATTCAAAGAACAGCTTATACCAATTCTTCTCAAAGTGTTCCACACAATAGAAGCAGA
AGGGTCTTTGCCAAACTCTTTCTATGAGGCTTCAATAACCTTGATCCCCAAGCCACACAA
AGATACAACCAAGAAAGAGAACTTCAGACCAATATCCCTCATGAACATTGATGCAAAAAT
ACTCAATAAAATACTGGCAAATCGGATCCAAGAACACATCAAAACAATCATTCACCACGA
TCAAGTAGGTTTCATCCCAGGGATGCAGGGATGGTTCAACATACGAAAATCCATCAACGT
AATCCACCATATAAACAAGCTGAAAAACAAAAATCACATGATCATCTCACTAGATGCTGA
AAAAGCCTTTGACAAAATCCAACATCCCTTCATGATAAAGGTCTTGGAGAGATCTGGGAT
AACAGGGACATACTTAAACATAATAAAAGCCATATACAGTAAACCAACAGCCAACATCAA
ACTAAATGGACAGAAACTCAACGCAATTCCTCTAAAATCAGGAACAAAACAAGGCTGTCC
ACTCTCTCCATACCTTTTCAACATGGTACTTGAAGTTCTAGCTATAGCCATACGACAACA
AAGGGGGATCAAGGGGATACAAATTGGGAAGGAAGAAGTCAAACTTTCACTGTTTGCAGA
CGATATGATAGTTTATATCAGTGACCCAAAGAACTCTACCAGGGAACTCTTACAGCTGAT
TAACACCTTCAGCAAAGTGGCAGGTTACAAGATCAACTCAAGAAAGTCAGTAGCCCTACT
ATATACAGATGATAAAAGGGCTGAAAGAGAAATCAGAGAAACATCACCCTTTACAATTGC
CACAAACAACATAAAATACCTTGGGGTAACGCTAACCAAACAAGTGAAAGACCTGTATCG
TAAGAACTTTGAATCTTTAAAGAAAGAAATTAAAGAAGCCCTCAGAAAATGGAAAGATCT
CCCATGCTCTTGGATAGGTAGGATCAATGTAGTAAAAATGGCAATCCTGCCAAAAGCAAT
CTACAGATTCAATGCTATCCCCATTAAAATCCCAGCACAATTCTTCACAGACCTTGAAAG
AACAATAATCAATTTTGTATGGAAAAACAAAAGACCCAGGATAGCCAAAACAACCCTGTT
CAACAAGGCAACGTCCGGAGGCATCACTATCCCTGACCTCAAGCTCTATTATAGAGCTAT
AGTCCTGAAAACAGCTTGGTATTGGCACAAAAATAGACAGGCAGACCAATGGAATCGAAT
TGAAAATCCGGGTATTAACCCACACACGTACGAACATCTGATCTTCGACAAAGAAGCTAA
AAATATACAATGGAATAAAGAAAGCATCTTCAACAAATGGTGCTGGCATAATTGGAGACT
GGCATGTAGAAAAATGCGGATCGATCCATGTTTATCGCCATGCACAAAACTTAAGTCCAA
ATGGATCAAAGACCTCAACATAAATCCAGCCACACTGAACCTCTTAGAAGAGAAAGTGGG
TGGTACCCTTGAAAGAATTGGTACAGGAGACAGCTTCCTGAACATAACACCAGTAGCACA
GACAGTGAGATCAACAATTAATAAATGGGACCTACTGAAACTGAGAAGCTTCTGTAAGGC
AAAGGACACAGTCAGCAAGACAAAAAGGCAGCCCACAGAATGGGAAAAAATATTCACTAA
TCCCACATCTGACAGAGGGTTGATCTCCAAAATTTACAAAGAACTCAAGAAGCAAGTCTC
CAAAACAGCAAAGGACCCAATTAAGAAGTGGGCTGCAGAACTAAATAGAGAGTTTTCAAT
AGAGGAGTCTAAAATGGCTGAGAGGCACTTGAGAAAGTGCTCAACATCCTTAGCCATCCG
GGAAATGCAAATCAAAGCAACTCTGAGATACCATCTCACTCCTGTCAGAATGGCTAAAAT
CAAAAACACCAATGACAATTTATGCTGGAGAGGATGTGGTGAAAGGGGGACACTCCTCCA
TTGCTGGTGGGAGTGCCAACTGGTTCAGCCACTTTGGAAAGCAGTATGGAGATTCCTCAG
AAAAATGGGAATAAACCTACCACAAGACCCAGCAACTGCACTCTTAGGCATATATCCAAA
AGATGCCCATTCATATAACAAAGATGTCTGTTCCACTATGTTCATAGCAGCTTTATTTGT
AATAGCCAGAACTTGGAAGCAACCTAGATGTCCCTCACCCGAAGAATGGATAGAGAAAAT
GTGGTACATCTACACAATGGAGTACTATTCAGCAGAAAAAAATAATGGAATCATGAGATT
CGCAGGCAAATGGATGACACTAGAAGAAACCATCCTGAGTGAGGTAACCCAGTCACAAAA
AGAGAAACATGGCATGTACTCTCTCATATATGGATTTTAGACATAGATCTGGGGAGTGCC
AGCCTACAATCCTATGGCCAGAGAGTCTGGGAAACAGAAACTTCATTTACTGGCTGGTTA
AGTACTGAGCTGAACTCAAGAAAGCCAGTATCAGAGAGGGAGGACTGATGATCAAAGGGA
TTAAGACTGGGCTGGTTGAACCCCCAGAAACAGCTGACCAGACAAAGGTTAACTCTTGAA
TCCCAGGCATCAGCCTGGGAATCCAGCATGGGACTGATCAAGACCCCCTGAATCTGGGTG
TCAGTGAGGAGGCCTAGGTAATCTATTGAGCCTTGGACAGCAGATCAGTACCCATCCCAA
GTATACACACGGTCTCTGGACTCCCATAGAACAATGTGAGGTGCACTCTCACCCTGAACT
CTTGGGGAAGGGTCTAGGCCCTGCCCTATATGAAATGACAGACTATGGACACCCCCATGG
AGGGCCTCACCCTCCCTGGGGGAATGAGGGGATAACGGGGGGGGGGATGGGGGGTGGGCA
CAGGAGGAGGGGAGGGAAAGGGAGAGGGACCTCGTACTGACTTGTGAAGCAACCTTGTTT
CTTATCTAAATTTAAAATGGAAAATAAAAAAAATATTAATATAAAAAAAAAAAAAA
>Lx5.338131
ATATGGTCGACCTGACAGATCTAACCTTGGTTCAGGTGCAAACCTTGATATATCATGCCA
ACATCATCTACTCAAAGATCCGTTGGCATCCTAACTTCATAGGCATTTTAGTTTATCTTC
TATAAGAAAAATCAAGACAAAGGGAAAAAGAGCTGAAACTCTGGGTAAGCAATCTTGTCT
ATGGGGTGAAATACCTGAATATCTGACCTCATATTAAGAAAGATGATGATTTCCAGGTAC
ATGCATGAGAACATCGGGTTTGTTTACTTAATTTATAAGCTCACAAGATATTTCTATTCA
GAGATGGGGCCTAAAGGGATTATAGTAGATCAAGAGGATCTGTTTACTTTACATTTGTTT
ATCTATACTTGTTCCCAGAATTTCAAACAGGATTTGCTGAAGTTAAGCTATGAGGGGAGG
TGATAAGCTTTAGTTTCTTCAAAAGGCCCCAAGTAACAGCATTGAATCTTAGGGATTTTC
GTCCTTTTTGAAAAGTCCACTTTACTTTAATAGAGTTCTCTGTATTTCATTCTAAGACCA
GAAACATGAGAATGTTCTACCAAATAGATCTGGTATGATAAAAATGAACGGAATAGGAAG
GTGGAAGAGAATTTTATTCAATAAATATGTATCAGAGTCATCAAAATACAGAAAGAGACA
AGTCAAGAGCATAGTTGGGATTTCTTTGCAAGAGACAGCAAAACAGTAAGATTGCCAGAA
GACTAGCTGTGATGAATACTAATATGGGGTGAAGGGCGGGGGAGCCCTTGAACTTGGAAA
GAAGGAAGAGTCAGAAATACAAGAAACAAGAATAGACAACATCTTGGAATGTTAGGTACA
GGCATGACAAAGGGAGAAAGAGGTCCCTAATGTCAGCTGCTATGGGAATGTAGAAGAAAG
TCTGGAATGTATCTTGTGGATTTAGCAAAACTTAAGCCTCCTAAAAAATGTTAATGTCCC
TCTGGCATCATCAGGTAAACAGGCCAGCTTCCTGGCCTGAGTTCCAGAGCCTGCAGATCG
CCTGGGAACTGCACAGAGCTCCCAATCCCGGCGGGAGCATCAGGTAAACAGGCCAGCTTC
CCGGCCTGTGTTCCAGAGCCTGCAGATCGCCTGGGAACTGCACAGAGCTCCCAATCCCGG
CGGGAGCATCAGGTAAACAGGCCAGCTTCCCGGCCTGTGTTCCAGAGCCTGCAGATCGCC
TGGGAACTGCACAGAGCTCCCAATCCCGGCGGGAGCATCAGGTAAACAGGCCAGCTTCCC
GGCCTGTGTTCCAGACCCTGCAGATCGCCTGGGAACTGCACAGAGCTCCCAATCCCGGCG
GGAGCAAAGCACCCCAGACTCCAGATCTTCTCTCCCACCAACGATTCCAGGAAAGGAGAG
GAGGCTGGGAGTACAGGGAAGTAGCTGTCCCTCTGGCATCATCAGGTAAACAGGCCAGCT
TCCTGGCCTGAGTTCCAGAGCCTGCAGATCGCCTGGGAACTGCACAGAGCTCCCAATCCC
GGCGGGAGCATCAGGTAAACAGGCCAGCTTCCCGGCCTGTGTTCCAGAGCCTGCAGATCA
CCTGGGAACTGCACAGAGCTCCCAATCCCGGCGGGAGCATCAGGTAAACAGGCCAGCTTC
CCGGCCTGTGTTCCAGAGCCTGCAGATCGCCTGGGAACTGCACAGAGCTCCCAATCCCGG
CGGGAGCATCAGGTAAACAGGCCAGCTTCCTGGCCTGTGTTCCAGACCCTGCAGATCGCC
TGGGAACTGCACAGAGCTCCCAATACCGGCGGGAGCAAAGCACCCCAGACTCCAGATCTT
CTCTCCCACCAACGATTCCAGGAAAGGAGAGGAGGCTGGGAGTACAGGGAAGTAGCTGTC
CCTCTGGCATCATCAGGTAAACAGGCCAGCTTCCCAGCCTGAGTTCCAGAGCCTGCAGAT
CGCCTGGGAACTGCACAGAGCTCCCAATCCCGGCGGGAGCCAAGCACCCCAGACTCCAGA
TCTTCTCTCCCACCAAAGAGACCAGGAAACTACAGGAACCAGGGAGACCAGGGGAGTAGC
TGTTCCGGATCAGGTACAACAGGACCCAGCATAGGGTCCAGGGGACCAGGTAGGAGGCTA
AGCGCCCCAGATTCCTGTTCTTCTTCTCTACCCACGGACCAGCATTTGGACAAGGCATAG
AAGAACCACCAGATTACTGGACTTACTAGCACCCACCAAAAGGGAACTCTGGTCCCCAGA
CCAGGAAGGGGCTCTTTCTGCACCCACTAAAAGAAGAGATGGGAAAGAGACAATACAAAA
ACACAGTCAGCAACAGAAAAACAAATATGACACCGCCAGATTCTAGAGACTCCACACCAG
CAAGACCCCAATATTCAAACGCGAAGGAAGCAGAAGAGAACGATCTTAAAAGCACTTTCA
TGAAAATGATAGAGGCCCTAAAAGAGGATATTGGAAAATCCCTCAAAGAAATGGAAGAAA
AAACAAACCAAAAAATGCAAGAAATGGAAGAAAAAACAAACCAAAAAATGCAAGAATTGG
AAGAAAAAACAAACCAAAAACGGCACGAAATGGAAGAAGAAATGAAGCAAAAAATGCAAG
AAATGGAAGAAAAAGCAAAGCAAAAAATGCAAGAATTAGAAGAAGAAACATACCAAATAA
GGCAGGAAATGGAAGAAGCAACAAAGCAAAAAATGCAAGAAATGGTAGAAAAAACAAAGC
AAAAAATGAAAAAAATGGAGGAAGAAACAAACCAAAAAAGGCAGGAAAGGGAAGAAGAAA
CAAAGCACAAAATCCAAGAAATGGAACAAAAAGCAAACCAAAAAATGCAAGAAATGGAAG
AAAGAACAAACCAAAAAATTCATAAAAGGCAACAAACGGACGAACAGATAAACAGAAAAT
TGCAAGAAGCAATGCAAATGCTGCAAGGGTTGAAAACTGAAATAGAGACACTAAAAAAAA
CACAATCTGAAGAAAGACAGAAAATAGAAAAGCTGGACAAACAGTCAGGCACTACCAATA
CAAGCATTACCAACAGAATAGAAGAGATGGAAGAGAGAATCTCAAGTGTTGAAGATACAT
TAGGAGAAATGGATTTATCAACCAAAGAAAACCTTAAATCCAACAAATCCTTAACACAAA
ACATCCAGGAATTATGGGACACCATGAAAAGACCAAACCTAAGAATAATAGGTATAGAAG
AAGGAGAAGAAATCCACCTCAAAGGGGCAGAAGGCATATTCAACAAAATCATAGAAGAAA
ACTTTCCCAACCTTAAGAAAGACATGCCAATGAAGGTACAAGAAGCCTACAGAACACCAA
ATAGAGTGGACCACAAAAAAAAATCCCCTCGCCACATAATAATCAAGACCCCAAACATAC
AGAATAAAGAAAGAATATTAAGAGCAGCTAAGGAAAAAGGTCAAGTAACATATAAAGGCA
GACCTATCAGAATTACACCTGATTTCTCCATGGAAACTCTGAAAGCCAGAAGGTCCTGGA
TAGATATTCTACCTACACTAAGAGACCATGGATGCCAGCCCAGACTACTATACCCGGCAA
AGCTCTCAATCACTATAGACGGAGAAAACAAGATATTCCATGACAAAACTAGATTCAACC
AATATGTGTCCACTAACCCAGCCCTACAGAAAATTTTGGAAGGAAAACTCCAACCCAAGG
AAGCTAACTACAACCAGAAAATCATAAGCATTAGAGAATCCCTCTCTACCAACAGCCAAA
AGAACAAAGGGGCGAAATTCCACCCATAATTCCACCAACAACAACCATCGCAAATCGAAG
AAGGATGAGCAATCAATGGTCATTAATATCCCTCAATATTAATGGCCTTAACTCACCCAT
AAAAAGACACAGACTAGCAGAATGGATTCGAAGACAGAACCCTTCCTTCTGCTGCATACA
AGAAACACACCTCACCCTCAAAGACAGACATTACTTGAGAGTTAAAGGTTGGGAAAAAAT
TTTTCAATCAAATGGACCCAAGAAACAAGCAGGGGTAGCAATCCTAATATCTAACAAACT
AGACTTTAAAATAAAATCAATCAAAAGAGATGAAGGAGGTCATTACATACTCATCACAGG
TGAAACCCACCAAGAGGAAGTGTCTATCCTGAACATCTATGCCCCCAATACAAAGGCATC
CACATTCGTTAAAGAAACATTATTAGAACTTAAATCTCATCTAAAGCCCCACACAGTTAT
AGTGGGAGATTTCAACACACCACTCTCACCACTAGACAAGAATACCAGACAGGAACTCAA
CAAAGAAGCAAAGGGTCTAATAGAAGTAATGACCCAACTGGGATTAACAGATATCTATAG
AACATTTCATCCACATAAAAAAGAATATACCTTCTTCTCACCACCACATGGAACCTTCTC
AAAAATCGACCACATACTTGGCAACATATCAAACCTCAGCAGCTACAAAAAAATTGGAAT
AACTCCATGCATCTTATCAGACCACCATGCCTTAAAATTAGAATTCAACAACAACACAAA
GTGCAGAAAACCTACAAACTCATGGAAATTGAATAATGCTCAACTGCACCATCCCTGGGT
CAAAGAGGAAATAAAAAAAGAAATTAAAGACTTCCTCGAACTCAATGAGAATGAAGACAC
AACATACCCAAACCTATGGGACACTTTGAAAGCAGTGCTACGGGGGAAGTTCATAGCACT
AAGTGCTCACATGAAGAAACAGGAAAACAGTTATACCAGAGAATTAACATCACAGCTAAA
AGCTCTAGAACACAAAGAAGCAAACTCCCCCAGGAGGAGTAGACGCCAAGAAATAATCAA
ATTGAGGGCTGAAATCAACAAAGTAGAAACCAGGAAAACAATACAAAGAATCAATGCAAC
GAAGAGTTGGTTCTTTGAGAAAATCAACAAGATAGACAAACCTTTGTCCAAACTTACCAA
ACAGCAGAGAGTGAACACGCAAATTAACAAAATCAGAAATGAAAAGGGGGACATAACAAC
AGACTCTGAGGAAATCCAGAGAATCATTAGGTCATACTTTGAAAACCTGTACTCCACAAA
ATTCGAAAATTTAAAGGAAATGGATGACTTCCTGGACAGCTATCATTTGCCAAAACTAAA
TCAAGAACAGATAAGCAATTTAAATAGACCTATAACCCCTATGGAAATAGAAGCTGTCAT
CAAAAGTCTCCCAACCAAAAAAAGTCCAGGTCCAGATGGCCTCAGTGCAGAATTCTACCA
CAAATTCAAAGAACAGCTTATACCAATTCTTCTCAAAGTGTTCCACACAATAGAAGCAGA
AGGGTCTTTGCCAAACTCTTTCTATGAGGCTTCAATAACCTTGATCCCCAAGCCACACAA
AGATACAACCAAGAAAGAGAACTTCAGACCAATATCCCTCATGAACATTGATGCAAAAAT
ACTCAATAAAATACTGGCAAATCGGATCCAAGAACACATCAAAACAATCATTCACCACGA
TCAAGTAGGTTTCATCCCAGGGATGCAGGGATGGTTCAACATACGAAAATCCATCAACGT
AATCCACCATATAAACAAGCTGAAAAACAAAAATCACATGATCATCTCACTAGATGCTGA
AAAAGCCTTTGACAAAATCCAACATCCCTTCATGATAAAGGTCTTGGAGAGATCTGGGAT
AACAGGGACATACTTAAACATAATAAAAGCCATATACAGTAAACCAACAGCCAACATCAA
ACTAAATGGACAGAAACTCAACGCAATTCCTCTAAAATCAGGAACAAAACAAGGCTGTCC
ACTCTCTCCATACCTTTTCAACATGGTACTTGAAGTTCTAGCTATAGCCATACGACAACA
AAGGGGGATCAAGGGGATACAAATTGGGAAGGAAGAAGTCAAACTTTCACTGTTTGCAGA
CGATATGATAGTTTATATCAGTGACCCAAAGAACTCTACCAGGGAACTCTTACAGCTGAT
TAACACCTTCAGCAAAGTGGCAGGTTACAAGATCAACTCAAGAAAGTCAGTAGCCCTACT
ATATACAGATGATAAAAGGGCTGAAAGAGAAATCAGAGAAACATCACCCTTTACAATTGC
CACAAACAACATTAAATACCTTGGGGTAACGCTAACCAAACAAGTGAAAGACCTGTATCG
TAAGAACTTTGAATCTTTAAAGAAAGAAATTAAAGAAGCCCTCAGAAAATGGAAAGATCT
CCCATGCTCATGGATAGGTAGGATCAATGTAGTAAAAATGGCAATCCTGCCAAAAGCAAT
CTACAGATTCAATGCTATCCCCATTAAAATCCCAGCACAGTTCTTCACAGACCTTGAAAG
AACAATAATCAATTTTGTATGGAAAAACAAAAGACCCAGGATAGCCAAAACAACCCTGTT
CAACAAGGCAACGTCCGGAGGCATCAATATCCCTGACCTCAAGCTCTATTATAGAGCTAT
AGTCCTGAAAACAGCTTGGTATTGGCACAAAAATAGACAGGCAGACCAATGGAATCGAAT
TGAAAATCCGGGTATTAACCCACACACGTACGAACATCTGATCTTCGACAAAGAAGCTAA
AAATATACAATGGAATAAAGAAAGCATCTTCAACAAATGGTGCTGGCATAATTGGAGACT
GGCATGTAGAAAAATGCGGATTGATCCATGTTTATCGCCATGCACAAAACTTAAGTCCAA
ATGGATCAAAGACCTCAACATAAATCCAGCCACACTGAACCTCTTAGAAGAGAAAGTGGG
TGGTACCCTTGAAAGAATTGGTACAGGAGACAGCTTCCTGAACATAACACCAGTAGCACA
GACAGTGAGCTCAACAATTAATAAATGGGACCTACTGAAACTGAGAAGCTTCTGTAAGGC
AAAGGACACAGTCAGCAAGACAAAAAGGCAGCCCACAGAATGGGAAAAAATATTCACTAA
TCCCACATCTGACAGAGGGTTGATCTCCAAAATTTACAAAGAACTCAAGAAGCAAGTCTC
CAAAACAGCAAAGGACCCAATTAAGAAGTGGGCTGCAGAACTAAATAGAGAGTTTTCAAT
AGAGGAGTCTAAAATGGCTGAGAGGCACTTGAGAAAGTGCTCAACATCCTTAGCCATCCG
GGAAATGCAAATCAAAGCAACTCTGAGATACCATCTCACTCCTGTCAGAATGGCTAAAAT
CAAAAACACCAATGACAATTTATGCTGGAGAGGATGTGGTGAAAGGGGGACACTCCTCCA
TTGCTGGTGGGAGTGCCAACTGGTTCAGCCACTTTGGAAAGCAGTATGGAGATTCCTCAG
AAAAATGGGAATAAACCTACCACAAGACCCAGCAACTGCACTCTTAGGCATATATCCAAA
AGATGCCCATTCATATAACAAAGATGTCTGTTCCACTATGTTCATAGCAGCTTTATTTGT
AATAGCCAGAACTTGGAAGCAACCTAGATGTCCCTCACCCGAAGAATGGATAGAGAAAAT
GTGGTACATCTACACAATGGAGTACTATTCAGCAGAAAAAAATAATGGAATCATGAGATT
CGCAGGCAAATGGATGACACTAGAAGAAACCATCCTGAGTGAGGTAACCCAGTCACAAAA
AGAGAAACATGGCATGTACTCTCTCATATATGGATTTTAGACATAGATCTGGGGAGTGCC
AGCCTACAATCCTATTGCCAGAGAGTCTGGGAAACAGAAACTTCATTTACTGGCTGGTTA
AGTACTGAGCTGAACTCAAGAAAGCCAGTATCAGAGAGGGAGGACTGATGATCAAAGGGA
TTAAGACTGGGCTGGTTGAACCCCCAGAAACAGCTGACCAGACAAAGGTTAACTCTTGAA
TCCCAGGCATCAGCCTGGGAATCCAGCATGGGACTGATCAAGACCCCCTGAATCTGGGTG
TCAGTGAGGAGGCCTAGGTAATCTATTGAGCCTTGGACAGCAGATCAGTACCCATCCCAA
GTATACACACGGTCTCTGGACTCCCATAGAACAATGTGAGGTGCACTCTCACCCTGAACT
CTTGGGGAAGGGTCTAGGCCCTGCCCTATATGAAATGACAGACTATGGACACCCCCATGG
AGGGCCTCACCCTCCCTGGGGGAATGAGGGGATAACGGGGGGGGATGGGGGGAGGGCACG
GGAGGAGGGGAGGGAAAGGGAGAGGGACCTCGTACTGACTTGTGAAGCAACCTTGTTTCT
TATCTAAATTTAAAATGGAAAATAAAAAAATATTAAAATAAAAAAAAAAAAAAAAAAGAA
AAAAAA
>Lx5.344047
ACGCACACACACACACACACACACACGGCACACGGTTCTGTTTTCTCCAAGACCCATTAA
TTCTATTTCATTTCTATATATTCTTACCACATAAATAGAATAACATAACCCCATAGATTT
TATATATATATACATATATATATATATATATATATATACATACACATACACACACACACA
CGGCACACGGTTCTGTTTTCTCCAAGACCCATTAATTCTATTTCATTTCTATATATTCTT
ACCACATAACTAGAATAACATAACCCCACAATTACATTAATAATTTATTACAGAATATCA
TCTTCTATACAGTTATTTTAAAAGTTATTAAATACTTCTTTTATGTACTAGACTATATAT
TATAGGACATTATATCATTCATTGTTTTATAAGCCCTTTACTACCTGGGGACATATTTTA
TACACTTAACTCTATATATCTTTTTATACGGTTCCTTCATAGTTTCTTGTTAAATGTTCC
ACATGTACATCAGTGAGAGATAGATGATATAGTAGATAGATAGATATACAGATGAGAAAG
AGATGGACAAATGGATAATAAATATGTTGAGTAGTATTTAAATAGGTACATAAAAAATTC
AATATTATTTGAGGTATGTTTCTATAAAATTTATATGCCAGTCATAAATTAGTTTGAATA
TTATACACAGCTTTAATCACTGAACTATTGTAGTTTTAACAGTGCAGTAGATATGTCCTG
CATCCATTACCTTTTTGGCAAATTCTGGATAATCATATGTTGATTTTGAACAGAAGTTTG
TGAATGACTGACATCTTTACCATCTATGGTAGCTCATGTGACTCTTGGTGACCATTCTTG
GTAGTCAATTACATTTTGAAATTGACTTACCTGTCATTTACTGAAATCTACAGATATTAT
AAATCGCACACCTGGCAAAGTGGTATGTTTGGTTATTTCCTAACAAATAAAACAACTAAA
TTGATGTATATTAAAATAATGGATACATTCAATTTTGTATATACACTGAAAAAAGGCCAT
ACCAGATATGTGATGGTGTCAAAGATTTTAACACAGTTGTTAACTATAGGAAACTGTGTT
TATACAGAATTCAGAGGAAATAAGACCTGTCATTTCATCTTTTTAAGTTTTTTTATTTCC
TTCATTTATTTGATAGGAAGTAAGGGCAATTCCAAATTCACAAGTTTGTCATGGTGTACA
GATGTAGGTTAGAGGACACCTGTTACAGGAATCCATTCTTTTCTTCTACCACAAGGGTCC
TGGGAACAGAACTCAACTCATCAGGCTTGGAGACAAGCACCTGTACCCACTGAACAATTT
CATCAGCCCTTTCATTCTTCTAAAAGAATAAGCTCTTTACTCTTAGTCACAATAAAGGTC
ATCTATTTCCTCACTGGCAGAATAGAAAACTACTCAGAATCATAGATAAATGCCATCTTA
AAGCTGTGAAATTATGAGAGCCTGCAGATCGCCTGGGAACTGCACAGAGCTCCCAATCCC
GGCGGGAGCATCAGGTAAACAGGCCAGCTTCCCGGCCTGTGTTCCAGAGCCTGCAGATCA
CCTGGGAACTGCACAGAGCTCCCAATCCCGGCGGGAGCATCAGGTAAACAGGCCAGCTTC
CCGGCCTGTGTTCCAGAGCCTGCAGATCGCCTGGGAACTGCACAGAGCTCCCAATCCCGG
CGGGAGCATCAGGTAAACAGGCCAGCTTCCTGGCCTGTGTTCCAGACCCTGCAGATCGCC
TGGGAACTGCACAGAGCTCCCAATCCCGGCGGGAGCAAAGCACCCCAGACTCCAGATCTT
CTCTCCCACCAACGATTCCAGGAAAGGAGAGGAGGCTGGGAGTACAGGGAAGTAGCTGTC
CCTCTGGCATCATCAGGTAAACAGGCCAGCTTCCCAGCCTGAGTTCCAGAGCCTGCAGAT
CGCCTGGGAACTGCACAGAGCTCCCAATCCCGGCGGGAGCCAAGCACCCCAGACTCCAGA
TCTTCTCTCCCACCAAAGAGACCAGGAAACTACAGGAACCAGGGAGACCAGGGGAGTAGC
TGTTCCGGATCAGGTACAACAGGACCCAGCATAGGGTCCAGGGGACCAGGTAGGAGGCTA
AGCGCCCCAGATTCCTGTTCTTCTTCTCTACCCACGGACCAGCATTTGGACAAGGCATAG
AAGAACCACCAGATTACTGGACTTACTAGCACCCACCAAAAGGGAACTCTGGTCCCCAGA
CCAGGAAGGGGCTCTTTCTGCACCCACTAAAAGAAGAGATGGGAAAGAGACAATACAAAA
ACACAGTCAGCAACAGAAAAACAAATATGACACCGCCAGATTCTAGAGACTCCACACCAG
CAAGACCCCAATATTCAAACGCGAAGGAAGCAGAAGAGAACGATCTTAAAAGCACTTTCA
TGAAAATGATAGAGGCCCTAAAAGAGGATATTGGAAAATCCCTCAAAGAAATGGAAGAAA
AAACAAACCAAAAAATGCAAGAAATGGAAGAAAAAACAAACCAAAAAATGCAAGAATTGG
AAGAAAAAACAAACCAAAAACGGCACGAAATGGAAGAAGAAATGAAGCAAAAAATGCAAG
AAATGGAAGAAAAAGCAAAGCAAAAAATGCAAGAATTAGAAGAAGAAACATACCAAATAA
GGCAGGAAATGGAAGAAGCAACAAAGCAAAAAATGCAAGAAATGGTAGAAAAAACAAAGC
AAAAAATGAAAAAAATGGAGGAAGAAACAAACCAAAAAAGGCAGGAAAGGGAAGAAGAAA
CAAAGCACAAAATCCAAGAAATGGAACAAAAAGCAAACCAAAAAATGCAAGAAATGGAAG
AAAGAACAAACCAAAAAATTCATAAAAGGCAACAAACGGACGAACAGATAAACAGAAAAT
TGCAAGAAGCAATGCAAATGCTGCAAGGGTTGAAAACTGAAATAGAGACACTAAAAAAAA
CACAATCTGAAGAAAGGCAGAAAATAGAAAAGCTGGACAAACAGTCAGGCACTACCAATA
CAAGCATTACCAACAGAATAGAAGAGATGGAAGAGAGAATCTCAAGTGTTGAAGATACAT
TAGGAGAAATGGATTTATCAACCAAAGAAAACCTTAAATCCAACAAATCCTTAACACAAA
ACATCCAGGAATTATGGGACACCATGAAAAGACCAAACCTAAGAATAATAGGTATAGAAG
AAGGAGAAGAAATCCACCTCAAAGGGGCAGAAGGCATATTCAACAAAATCATAGAAGAAA
ACTTTCCCAACCTTAAGAAAGACATGCCAATGAAGGTACAAGAAGCCTACAGAACACCAA
ATAGAGTGGACCACAAAAAAAAATCCCCTCGCCACATAATAATCAAGACCCCAAACATAC
AGAATAAAGAAAGAATATTAAGAGCAGCTAAGGAAAAAGGTCAAGTAACATATAAAGGCA
GACCTATCAGAATTACACCTGATTTCTCCATGGAAACTCTGAAAGCCAGAAGGTCCTGGA
TAGATATTCTACCTACACTAAGAGACCATGGATGCCAGCCCAGACTACTATACCCGGCAA
AGCTCTCAATCACTATAGACGGAGAAAACAAGATATTCCATGACAAAACTAGATTCAACC
AATATGTGTCCACTAACCCAGCCCTACAGAAAATTTTGGAAGGAAAACTCCAACCCAAGG
AAGCTAACTACAACCAGAAAAACATAAGCATTAGAGAATCCCTCTCTACCAACAGCCAAA
AGAACAAAGGGGCGAAATTCCACCCATAATTCCACCAACAACAACCATCGCAAATCGAAG
AAGGATGAGCAATCAATGGTCATTAATATCCCTCAATATTAATGGCCTTAACTCACCCAT
AAAAAGACACAGACTAGCAGAATGGATTCGAAGACAGAACCCTTCCTTCTGCTGCATACA
AGAAACACACCTCACCCTCAAAGACAGACATTACTTGAGAGTTAAAGGTTGGGAAAAAAT
TTTTCAATCAAATGGACCCAAGAAACAAGCAGGGGTAGCAATCCTAATATCTAACAAACT
AGACTTTAAAATAAAATCAATCAAAAGAGATGAAGGAGGTCATTACATACTCATCACAGG
TGAAACCCACCAAGAGGAAGTGTCTATCCTGAACATCTATGCCCCCAATACAAAGGCATC
CACATTCGTTAAAGAAACATTATTAGAACTTAAATCTCATCTAAAGCCCCACACAGTTAT
AGTGGGAGATTTCAACACACCACTCTCACCACTAGACAAGAATACCAGACAGGAACTCAA
CAAAGAAGCAAAGGGTCTAATAGAAGTAATGACCCAACTGGGATTAACAGATATCTATAG
AACATTTCATCCACATAAAAAAGAATATACCTTCTTCTCACCACCACATGGAACCTTCTC
AAAAATCGACCACATACTTGGCAACATATCAAACCTCAGCAGCTACAAAAAAATTGGAAT
AACTCCATGCATCTTATCAGACCACCATGCCTTAAAATTAGAATTCAACAACAACACAAA
GTGCAGAAAACCTACAAACTCATGGAAATTGAATAATGCTCAACTGCACCATCCCTGGGT
CAAAGAGGAAATAAAAAAAGAAATTAAAGACTTCCTCGAACTCAATGAGAATGAAGACAC
AACATACCCAAACCTATGGGACACTTTGAAAGCAGTGCTACGGGGGAAGTTCATAGCACT
AAGTGCTCACATGAAGAAACAGGAAAACAGTTATACCAGAGAATTAACATCACAGCTAAA
AGCTCTAGAACACAAAGAAGCAAACTCCCCCAGGAGGAGTAGACGCCAAGAAATAATCAA
ACTGAGGGCTGAAATCAACAAAGTAGAAACCAGGAAAACAATACAAAGAATCAATGCAAC
GAAGAGTTGGTTCTTTGAGAAAATCAACAAGATAGACAAACCTTTGTCCAAACTTACCAA
ACAGCAGAGAGTGAACACGCAAATTAACAAAATCAGAAATGAAAAGGGGGACATAACAAC
AGACTCTGAGGAAATCCAGAGAATCATTAGGTCATACTTTGAAAACCTGTACTCCACAAA
ATTCGAAAATTTAAAGGAAATGGATGACTTCCTGGACAGCTATCATTTGCCAAAACTAAA
TCAAGAACAGATAAGCAATTTAAATAGACCTATAACCCCTATGGAAATAGAAGCTGTCAT
CAAAAGTCTCCCAACCAAAAAAAGTCCAGGTCCAGATGGCCTCAGTGCAGAATTCTACCA
CAAATTCAAAGAACAGCTTATACCAATTCTTCTCAAAGTGTTCCACACAATAGAAGCAGA
AGGGTCTTTGCCAAACTCTTTCTATGAGGCTTCAATAACCTTGATCCCCAAGCCACACAA
AGATACAACCAAGAAAGAGAACTTCAGACCAATATCCCTCATGAACATTGATGCAAAAAT
ACTCAATAAAATACTGGCAAATCGGATCCAAGAACACATCAAAACAATCATTCACCACGA
TCAAGTAGGTTTCATCCCAGGGATGCAGGGATGGTTCAACATACGAAAATCCATCAACGT
AATCCACCATATAAACAAGCTGAAAAACAAAAATCACATGATCATCTCACTAGATGCTGA
AAAAGCCTTTGACAAAATCCAACATCCCTTCATGATAAAGGTCTTGGAGAGATCTGGGAT
AACAGGGACATACTTAAACATAATAAAAGCCATATACAGTAAACCAACAGCCAACATCAA
ACTAAATGGACAGAAACTCAACGCAATTCCTCTAAAATCAGGAACAAAACAAGGCTGTCC
ACTCTCTCCATACCTTTTCAACATGGTACTTGAAGTTCTAGCTATAGCCATACGACAACA
AAGGGGGATCAAGGGGATACAAATTGGGAAGGAAGAAGTCAAACTTTCACTGTTTGCAGA
CGATATGATAGTTTATATCAGTGACCCAAAGAACTCTACCAGGGAACTCTTACAGCTGAT
TAACACCTTCAGCAAAGTGGCAGGTTACAAGATCAACTCAAGAAAGTCAGTAGCCCTACT
ATATACAGATGATAAAAGGGCTGAAAGAGAAATCAGAGAAACATCACCCTTTACAATTGC
CACAAACAACATAAAATACCTTGGGGTAACGCTAACCAAACAAGTGAAAGACCTGTATCG
TAAGAACTTTGAATCTTTAAAGAAAGAAATTAAAGAAGCCCTCAGAAAATGGAAAGATCT
CCCATGCTCATGGATAGGTAGGATCAATGTAGTAAAAATGGCAATCCTGCCAAAAGCAAT
CTACAGATTCAATGCTATCCCCATTAAAATCCCAGCACAGTTCTTCACAGACCTTGAAAG
AACAATAATCAATTTTGTATGGAAAAACAAAAGACCCAGGATAGCCAAAACAACCCTGTT
CAACAAGGCAACGTCCGGAGGCATCAATATCCCTGACCTCAAGCTCTATTATAGAGCTAT
AGTCCTGAAAACAGCTTGGTATTGGCACAAAAATAGACAGGCAGACCAATGGAATCGAAT
TGAAAATCCGGGTATTAACCCACACACGTACGAACATCTGATCTTCGACAAAGAAGCTAA
AAATATACAATGGAATAAAGAAAGCATCTTCAACAAATGGTGCTGGCATAATTGGAGACT
GGCATGTAGAAAAATGCGGATTGATCCATGTTTATCGCCATGCACAAAACTTAAGTCCAA
ATGGATCAAAGACCTCAACATAAATCCAGCCACACTGAACCTCTTAGAAGAGAAAGTGGG
TGGTACCCTTGAAAGAATTGGTACAGGAGACAGCTTCCTGAACATAACACCAGTAGCACA
GACAGTGAGCTCAACAATTAATAAATGGGACCTACTGAAACTGAGAAGCTTCTGTAAGGC
AAAGGACACAGTCAGCAAGACAAAAAGGCAGCCCACAGAATGGGAAAAAATATTCACTAA
TCCCACATCTGACAGAGGGTTGATCTCCAAAATTTACAAAGAACTCAAGAAGCAAGTCTC
CAAAACAGCAAAGGACCCAATTAAGAAGTGGGCTGCAGAACTAAATAGAGAGTTTTCAAT
AGAGGAGTCTAAAATGGCTGAGAGGCACTTGAGAAAGTGCTCAACATCCTTAGCCATCCG
GGAAATGCAAATCAAAGCAACTCTGAGATACCATCTCACTCCTGTCAGAATGGCTAAAAT
CAAAAACACCAATGACAATTTATGCTGGAGAGGATGTGGTGAAAGGGGGACACTCCTCCA
TTGCTGGTGGGAGTGCCAACTGGTTCAGCCACTTTGGAAAGCAGTATGGAGATTCCTCAG
AAAAATGGGAATAAACCTACCACAAGACCCAGCAACTGCACTCTTAGGCATATATCCAAA
AGATGCCCATTCATATAACAAAGATGTCTGTTCCACTATGTTCATAGCAGCTTTATTTGT
AATAGCCAGAACTTGGAAGCAACCTAGATGTCCCTCACCCGAAGAATGGATAGAGAAAAT
GTGGTACATCTACACAATGGAGTACTATTCAGCAGAAAAAAATAATGGAATCATGAGATT
CGCAGGCAAATGGATGACACTAGAAGAAACCATCCTGAGTGAGGTAACCCAGTCACAAAA
AGAGAAACATGGCATGTACTCTCTCATATATGGATTTTAGACATAGATCTGGGGAGTGCC
AGCCTACAATCCTATTGCCAGAGAGTCTGGGAAACAGAAACTTCATTTACTGGCTGGTTA
AGTACTGAGCTGAACTCAAGAAAGCCAGTATCAGAGAGGGAGGACTGATGATCAAAGGGA
TTAAGACTGGGCTGGTTGAACCCCCAGAAACAGCTGACCAGACAAAGGTTAACTCTTGAA
TCCCAGGCATCAGCCTGGGAATCCAGCATGGGACTGATCAAGACCCCCTGAATCTGGGTG
TCAGTGAGGAGGCCTAGGTAATCTATTGAGCCTTGGACAGCAGATCAGTACCCATCCCAA
GTATACACACGGTCTCTGGACTCCCATAGAACAATGTGAGGTGCACTCTCACCCTGAACT
CTTGGGGAAGGGTCTAGGCCCTGCCCTATATGAAATGACAGACTATGGACACCCCCATGG
AGGGCCTCACCCTCCCTGGGGGAATGAGGGGATAACGGGGGGGGATGGGGGGAGGGCACG
GGAGGAGGGGAGGGAAAGGGAGAGGGACCTCGTACTGACTTGTGAAGCAACCTTGTTTCT
TATCTAAATTTAAAATGGAAAATAAAAAAATATTAATAAAAAAAAAAAAAAAACAAAAAA
AAAAAA
>Lx5.378646
ATATTCCTAAAATGTCTCCTAAGCCTAATTACTTGACCATCAGAGGAATCTGATCCTTTA
GGAAGGGCTTTGTGTTAACATTGGTATTTGATTCTCTTGTGGCTCATCAGACCACAGTTT
GTCTGTTCTTTTTGAAATCTTGTATTAGTAATTCTTTTATCTAGAAGTTCTGTTATTTGT
TGGAAAAGGGATGCATGTTTAGAAGAGAATTCAGAAAGACAGTATCCCAGCCGGCCTCAC
AATTCACTAATTTTCATTACCTCACCACATGTCCCACATCTGCATAGTCTTTTATAAATG
AATGCAATAGTTTTTATAATAGATTAAAATGATAATGCTACTGATAATGTGCTTCACTTT
ACTCCCAGCATAAATATGGGCCTTAGCAGAAAGAAATCCTGTAAGTCCAGAATTCTAGAG
ACAGACCTCTCAGGATACTTACTATCAGGATCATATCCTATATTGAAAATATTCAGAAAT
TTGACTTGGAGAAGGAAGATTTGAGTGTTCAAAAATTATCTTTAATCTTTGAAAATTTAA
TATATCTATAATTTGTATCTTGATAACCTCACTACCTAGTATGCTTCTTCTTGATTTCAT
AAGATGAGGACCTTATAAATAATTTAGGTTTTATTTTTAAAGCATTTGTATTAAAGAATG
TCATGAGTACAGGGAAGTAGCTGTCCCTCTGGCATCATCAGGTAAACAGGCCAGCTTCCC
GGCCTGAGTTCCAGAGCCTGCAGATCGCCTGGGAACTGCACAGAGCTCCCAATCCCGGCG
GGAGCATCAGGTAAACAGGCCAGCTTCCCGGCCTGTGTTCCAGAGCCTGCAGATCGCCTG
GGAACTGCACAGAGCTCCCAATCCCGGCGGGAGCAAAGCACCCCAGACTCCAGATCTTCT
CTCCCACCAACGATTCCAGGAAAGGAGAGGAGGCTGGGAGTACAGGGAAGTAGCTGTCCC
TCTGGCATCATCAGGTAAACAGGCCAGCTTCCTGGCCTGAGTTCCAGAGCCTGCAGATCG
CCTGGGAACTGCACAGAGCTCCCAATCCCGGCGGGAGCATCAGGTAAACAGGCCAGCTTC
CCGGCCTGTGTTCCAGAGCCTGCAGATCGCCTGGGAACTGCACAGAGCTCCCAATCCCGG
CGGGAGCATCAGGTAAACAGGCCAGCTCCCCGGCCTGTGTTCCAGAGCCTGCAGATCGCC
TGGGAACTGCACAGAGCTCCCAATCCCGGCGGAAGCATCAGGTAAACAGGCCAGCTTCCC
GGCCTGTGTTCCAGACCCTGCAGATCGCCTGGGAACTGCACAGAGCTCCCAATCCCGGCG
GGAGCAAAGCACCCCAGACTCCAGATCTTCTCTCCCACCAACGATTCCAGGAAAGGAGAG
GAGGCTGGGAGTACAGGGAAGTAGCTGTCCCTCTGGCATCATCAGGTAAACAGGCCAGCT
TCCCGGCCTGAGTTCCAGAGCCTGCAGATCGCCTGGGAACTGCACAGAGCTCCCAATCCC
GGCGGGAGCATCAGGTAAACAGGCCAGCTTCCCGGCCTGTGTTCCAGAGCCTGCAGATCA
CCTGGGAACTGCACAGAGCTCCCAATCCCGGCGGGAGCATCAGGTAAACAGGCCAGCTTC
CCGGCCTGTGTTCCAGAGCCTGCAGATCGCCTGGGAACTGCACAGAGCTCCCAATCCCGG
CGGGAGCATCAGGTAAACAGGCCAGCTTCCTGGCCTGTGTTCCAGACCCTGCAGATCGCC
TGGGAACTGCACAGAGCTCCCAATACCGGCGGGAGCAAAGCACCCCAGACTCCAGATCTT
CTCTCCCACCAACGATTCCAGGAAAGGAGAGGAGGCTGGGAGTACAGGGAAGTAGCTGTC
CCTCTGGCATCATCAGGTAAACAGGCCAGCTTCCCAGCCTGAGTTCCAGAGCCTGCAGAT
CGCCTGGGAACTGCACAGAGCTCCCAATCCCGGCGGGAGCCAAGCACCCCAGACTCCAGA
TCTTCTCTCCCACCAAAGAGACCAGGAAACTACAGGAACCAGGGAGACCAGGGGAGTAGC
TGTTCCGGATCAGGTACAACAGGACCCAGCATAGGGTCCAGGGGACCAGGTAGGAGGCTA
AGCGCCCCAGATTCCTGTTCTTCTTCTCTACCCACGGACCAGCATTTGGACAAGGCATAG
AAGAACCACCAGATTACTGGACTTACTAGCACCCACCAAAAGGGAACTCTGGTCCCCAGA
CCAGGAAGGGGCTCTTTCTGCACCCACTAAAAGAAGAGATGGGAAAGAGACAATACAAAA
ACACAGTCAGCAACAGAAAAACAAATATGACACCGCCAGATTCTAGAGACTCCACACCAG
CAAGACCCCAATATTCAAACGCGAAGGAAGCAGAAGAGAACGATCTTAAAAGCACTTTCA
TGAAAATGATAGAGGCCCTAAAAGAGGATATTGGAAAATCCCTCAAAGAAATGGAAGAAA
AAACAAACCAAAAAATGCAAGAAATGGAAGAAAAAACAAACCAAAAAATGCAAGAATTGG
AAGAAAAAACAAACCAAAAACGGCACGAAATGGAAGAAGAAATGAAGCAAAAAATGCAAG
AAATGGAAGAAAAAGCAAAGCAAAAAATGCAAGAATTAGAAGAAGAAACATACCAAATAA
GGCAGGAAATGGAAGAAGCAACAAAGCAAAAAATGCAAGAAATGGTAGAAAAAACAAAGC
AAAAAATGAAAAAAATGGAGGAAGAAACAAACCAAAAAAGGCAGGAAAGGGAAGAAGAAA
CAAAGCACAAAATCCAAGAAATGGAACAAAAAGCAAACCAAAAAATGCAAGAAATGGAAG
AAAGAACAAACCAAAAAATTCATAAAAGGCAACAAACGGACGAACAGATAAACAGAAAAT
TGCAAGAAGCAATGCAAATGCTGCAAGGGTTGAAAACTGAAATAGAGACACTAAAAAAAA
CACAATCTGAAGAAAGGCAGAAAATAGAAAAGCTGGACAAACAGTCAGGCACTACCAATA
CAAGCATTACTAACAGAATAGAAGAGATGGAAGAGAGAATCTCAAGTGTTGAAGATACAT
TAGGAGAAATGGATTTATCAACCAAAGAAAACCTTAAATCCAACAAATCCTTAACACAAA
ACATCCAGGAATTATGGGACACCATGAAAAGACCAAACCTAAGAATAATAGGTATAGAAG
AAGGAGAAGAAATCCACCTCAAAGGGGCAGAAGGCATATTCAACAAAATCATAGAAGAAA
ACTTTCCCAACCTTAAGAAAGACATGCCAATGAAGGTACAAGAAGCCTACAGAACACCAA
ATAGAGTGGACCACAAAAAAAAATCCCCTCGCCACATAATAATCAAGACCCCAAACATAC
AGAATAAAGAAAGAATATTAAGAGCAGCTAAGGAAAAAGGTCAAGTAACATATAAAGGCA
GACCTATCAGAATTACACCTGATTTCTCCATGGAAACTCTGAAAGCCAGAAGGTCCTGGA
TAGATATTCTACCTACACTAAGAGACCATGGATGCCAGCCCAGACTACTATACCCGGCAA
AGCTCTCAATCACTATAGACGGAGAAAACAAGATATTCCATGACAAAACTAGATTCAACC
AATATGTGTCCACTAACCCAGCCCTACAGAAAATTTTGGAAGGAAAACTCCAACCCAAGG
AAGCTAACTACAACCAGAAAAACATAAGCATTAGAGAATCCCTCTCTACCAACAGCCAAA
AGAACAAAGGGGCGAAATTCCACCCATAATTCCACCAACAACAACCATCGCAAATCGAAG
AAGGATGAGCAATCAATGGTCATTAATATCCCTCAATATTAATGGCCTTAACTCACCCAT
AAAAAGACACAGACTAGCAGAATGGATTCGAAGACAGAACCCTTCCTTCTGCTGCATACA
AGAAACACACCTCACCCTCAAAGACAGACATTACTTGAGAGTTAAAGGTTGGGAAAAAAT
TTTTCAATCAAATGGACCCAAGAAACAAGCAGGGGTAGCAATCCTAATATCTAACAAACT
AGACTTTAAAATAAAATCAATCAAAAGAGATGAAGGAGGTCATTACATACTCATCACAGG
TGAAACCCACCAAGAGGAAGTGTCTATCCTGAACATCTATGCCCCCAATACAAAGGCATC
CACATTCGTTAAAGAAACATTATTAGAACTTAAATCTCATCTAAAGCCCCACACAGTTAT
AGTGGGAGATTTCAACACACCACTCTCACCACTAGACAAGAATACCAGACAGGAACTCAA
CAAAGAAGCAAAGGGTCTAATAGAAGTAATGACCCAACTGGGATTAACAGATATCTATAG
AACATTTCATCCACATAAAAAAGAATATACCTTCTTCTCACCACCACATGGAACCTTCTC
AAAAATCGACCACATACTTGGCAACATATCAAACCTCAGCAGCTACAAAAAAATTGGAAT
AACTCCATGCATCTTATCAGACCACCATGCCTTAAAATTAGAATTCAACAACAACACAAA
GTGCAGAAAACCTACAAACTCATGGAAATTGAATAATGCTCAACTGCACCATCCCTGGGT
CAAAGAGGAAATAAAAAAAGAAATTAAAGACTTCCTCGAACTCAATGAGAATGAAGACAC
AACATACCCAAACCTATGGGACACTTTGAAAGCAGTGCTACGGGGGAAGTTCATAGCACT
AAGTGCTCACATGAAGAAACAGGAAAACAGTTATACCAGAGAATTAACATCACAGCTAAA
AGCTCTAGAACACAAAGAAGCAAACTCCCCCAGGAGGAGTAGACGCCAAGAAATAATCAA
ATTGAGGGCTGAAATCAACAAAGTAGAAACCAGGAAAACAATACAAAGAATCAATGCAAC
GAAGAGTTGGTTCTTTGAGAAAATCAACAAGATAGACAAACCTTTGTCCAAACTTACCAA
ACAGCAGAGAGTGAACACGCAAATTAACAAAATCAGAAATGAAAAGGGGGACATAACAAC
AGACTCTGAGGAAATCCAGAGAATCATTAGGTCATACTTTGAAAACCTGTACTCCACAAA
ATTCGAAAATTTAAAGGAAATGGATGACTTCCTGGACAGCTATCATTTGCCAAAACTAAA
TCAAGAACAGATAAGCAATTTAAATAGACCTATAACCCCTATGGAAATAGAAGCTGTCAT
CAAAAGTCTCCCAACCAAAAAAAGTCCAGGTCCAGATGGCCTCAGTGCAGAATTCTACCA
CAAATTCAAAGAACAGCTTATACCAATTCTTCTCAAAGTGTTCCACACAATAGAAGCAGA
AGGGTCTTTGCCAAACTCTTTCTATGAGGCTTCAATAACCTTGATCCCCAAGCCACACAA
AGATACAACCAAGAAAGAGAACTTCAGACCAATATCCCTCATGAACATTGATGCAAAAAT
ACTCAATAAAATACTGGCAAATCGGATCCAAGAACACATCAAAACAATCATTCACCACGA
TCAAGTAGGTTTCATCCCAGGGATGCAGGGATGGTTCAACATACGAAAATCCATCAACGT
AATCCACCATATAAACAAGCTGAAAAACAAAAATCACATGATCATCTCACTAGATGCTGA
AAAAGCCTTTGACAAAATCCAACATCCCTTCATGATAAAGGTCTTGGAGAGATCTGGGAT
AACAGGGACATACTTAAACATAATAAAAGCCATATACAGTAAACCAACAGCCAACATCAA
ACTAAATGGACAGAAACTCAACGCAATTCCTCTAAAATCAGGAACAAAACAAGGCTGTCC
ACTCTCTCCATACCTTTTCAACATGGTACTTGAAGTTCTAGCTATAGCCATACGACAACA
AAGGGGGATCAAGGGGATACAAATTGGGAAGGAAGAAGTCAAACTTTCACTGTTTGCAGA
CGATATGATAGTTTATATCAGTGACCCAAAGAACTCTACCAGGGAACTCTTACAGCTGAT
TAACACCTTCAGCAAAGTGGCAGGTTACAAGATCAACTCAAGAAAGTCAGTAGCCCTACT
ATATACAGATGATAAAAGGGCTGAAAGAGAAATCAGAGAAACATCACCCTTTACAATTGC
CACAAACAACATAAAATACCTTGGGGTAACGCTAACCAAACAAGTGAAAGACCTGTATCG
TAAGAACTTTGAATCTTTAAAGAAAGAAATTAAAGAAGCCCTCAGAAAATGGAAAGATCT
CCCATGCTCATGGATAGGTAGGATCAATGTAGTAAAAATGGCAATCCTGCCAAAAGCAAT
CTACAGATTCAATGCTATCCCCATTAAAATCCCAGCACAGTTCTTCACAGACCTTGAAAG
AACAATAATCAATTTTGTATGGAAAAACAAAAGACCCAGGATAGCCAAAACAACCCTGTT
CAACAAGGCAACGTCCGGAGGCATCAATATCCCTGACCTCAAGCTCTATTATAGAGCTAT
AGTCCTGAAAACAGCTTGGTATTGGCACAAAAATAGACAGGCAGACCAATGGAATCGAAT
TGAAAATCCGGGTATTAACCCACACACGTACGAACATCTGATCTTCGACAAAGAAGCTAA
AAATATACAATGGAATAAAGAAAGCATCTTCAACAAATGGTGCTGGCATAATTGGAGACT
GGCATGTAGAAAAATGCGGATTGATCCATGTTTATCGCCATGCACAAAACTTAAGTCCAA
ATGGATCAAAGACCTCAACATAAATCCAGCCACACTGAACCTCTTAGAAGAGAAAGTGGG
TGGTACCCTTGAAAGAATTGGTACAGGAGACAGCTTCCTGAACATAACACCAGTAGCACA
GACAGTGAGATCAACAATTAATAAATGGGACCTACTGAAACTGAGAAGCTTCTGTAAGGC
AAAGGACACAGTCAGCAAGACAAAAAGGCAGCCCACAGAATGGGAAAAAATATTCACTAA
TCCCACATCTGACAGAGGGTTGATCTCCAAAATTTACAAAGAACTCAAGAAGCAAGTCTC
CAAAACAGCAAAGGACCCAATTAAGAAGTGGGCTGCAGAACTAAATAGAGAGTTTTCAAT
AGAGGAGTCTAAAATGGCTGAGAGGCACTTGAGAAAGTGCTCAACATCCTTAGCCATCCG
GGAAATGCAAATCAAAGCAACTCTGAGATACCATCTCACTCCTGTCAGAATGGCTAAAAT
CAAAAACACCAATGACAATTTATGCTGGAGAGGATGTGGTGAAAGGGGGACACTCCTCCA
TTGCTGGTGGGAGTGCCAACTGGTTCAGCCACTTTGGAAAGCAGTATGGAGATTCCTCAG
AAAAATGGGAATAAACCTACCACAAGACCCAGCAACTGCACTCTTAGGCATATATCCAAA
AGATGCCCATTCATATAACAAAGATGTCTGTTCCACTATGTTCATAGCAGCTTTATTTGT
AATAGCCAGAACTTGGAAGCAACCTAGATGTCCCTCACCCGAAGAATGGATAGAGAAAAT
GTGGTACATCTACACAATGGAGTACTATTCAGCAGAAAAAAATAATGGAATCATGAGATT
CGCAGGCAAATGGATGACACTAGAAGAAACCATCCTGAGTGAGGTAACCCAGTCACAAAA
AGAGAAACATGGCATGTACTCTCTCATATATGGATTTTAGACATAGATCTGGGGAGTGCC
AGCCTACAATCCTATTGCCAGAGAGTCTGGGAAACAGAAACTTCATTTACTGGCTGGTTA
AGTACTGAGCTGAACTCAAGAAAGCCAGTATCAGAGAGGGAGGACTGATGATCAAAGGGA
TTAAGACTGGGCTGGTTGAACCCCCAGAAACAGCTGACCAGACAAAGGTTAACTCTTGAA
TCCCAGGCATCAGCCTGGGAATCCAGCATGGGACTGATCAAGACCCCCTGAATCTGGGTG
TCAGTGAGGAGGCCTAGGTAATCTATTGAGCCTTGGACAGCAGATCAGTACCCATCCCAA
GTATACACACGGTCTCTGGACTCCCATAGAACAATGTGAGGTGCACTCTCACCCTGAACT
CTTGGGGAAGGGTCTAGGCCCTGCCCTATATGAAATGACAGACTATGGACACCCCCATGG
AGGGCCTCACCCTCCCTGGGGGAATGAGGGGATAACGGGGGGGGGATGGGGGGAGGGCAC
GGGAGGAGGGGAGGGAAAGGGAGAGGGACCTCGTACTGACTTGTGAAGCAACCTTGTTTC
TTATCTAAATTTAAAATGGAAAATAAAAAAATATTAATAAAAAAAAAAAAAAAAAAAAAA
AATAAAA
>Lx5.424807
CCCGATTCCAGGAAAGGAGAGGAGGCTGGGAGTACAGGGAAGTAGCTGTCCCTCTGGCAT
CATCAGGTAAACAGGCCAGCTTCCCGGCCTGAGTTCCAGAGCCTGCAGATCGCCTGGGAA
CTGCACAGAGCTCCCAATCCCGGCGGGAGCATCAGGTAAACAGGCCAGCTTCCCGGCCTG
TGTTCCAGAGCCTGCAGATCGCCTGGGAACTGCACAGAGCTCCCAATCCCGGCGGGAGCA
AAGCACCCCAGACTCCAGATCCTCTCTCCCACCAACGATTCCAGGAAAGGAGAGGAGGCT
GGGAGTACAGGGAAGTAGCTGTCCCTCTGGCATCATCAGGTAAACAGGCCAGCTTCCTGG
CCTGAGTTCCAGAGCCTGCAGATCGCCTGGGAACTGCACAGAGCTCCCAATCCCGGCGGG
AGCATCAGGTAAACAGGCCAGCTTCCCGGCCTGTGTTCCAGAGCCTGCAGATCGCCTGGG
AACTGCACAGAGCTCCCAATCCCGGCGGGAGCATCAGGTAAACAGGCCAGCTTCCCGGCC
TGTGTTCCAGACCCTGCAGATCGCCTGGGAACTGCACAGAGCTCCCAATCCCGGCGGGAG
CAAAGCACCCCAGACTCCAGATCTTCTCTCCCACCAACGATTCCAGGAAAGGAGAGGAGG
CTGGGAGTACAGGGAAGTAGCTGTCCCTCTGGCATCATCAGGTAAACAGGCCAGCTTCCC
GGCCTGAGTTCCAGAGCCTGCAGATCGCCTGGGAACTGCACAGAGCTCCCAATCCCGGCG
GGAGCATCAGGTAAACAGGCCAGCTTCCCGGCCTGTGTTCCAGAGCCTGCAGATCGCCTG
GGAACTGCACAGAGCTCCCAATCCCGGCGGGAGCAAAGCACCCCAGACTCCAGATCTTCT
CTCCCACCAACGATTCCAGGAAAGGAGAGGAGGCTGGGAGTACAGGGAAGTAGCTGTCCC
TCTGGCATCATCAGGTAAACAGGCCAGCTTCCTGGCCTGAGTTCCAGAGCCTGCAGATCG
CCTGGGAACTGCACAGAGCTCCCAATCCCGGCGGGAGCATCAGGTAAACAGGCCAGCTTC
CCGGCCTGTGTTCCAGAGCCTGCAGATCGCCTGGGAACTGCACAGAGCTCCCAATCCCGG
CGGGAGCATCAGGTAAACAGGCCAGCTTCCCGGCCTGTGTTCCAGAGCCTGCAGATCGCC
TGGGAACTGCACAGAGCTCCCAATCCCGGCGGGAGCATCAGGTAAACAGGCCAGCTTCCC
GGCCTGTGTTCCAGACCCTGCAGATCGCCTGGGAACTGCACAGAGCTCCCAATCCCGGCG
GGAGCAAAGCACCCCAGACTCCAGATCTTCTCTCCCACCAACGATTCCAGGAAAGGAGAG
GAGGCTGGGAGTACAGGGAAGTAGCTGTCCCTCTGGCATCATCAGGTAAACAGGCCAGCT
TCCCGGCCTGAGTTCCAGAGCCTGCAGATCGCCTGGGAACTGCACAGAGCTCCCAATCCC
GGCGGGAGCATCAGGTAAACAGGCCAGCTTCCCGGCCTGTGTTCCAGAGCCTGCAGATCA
CCTGGGAACTGCACAGAGCTCCCAATCCCGGCGGGAGCATCAGGTAAACAGGCCAGCTTC
CCGGCCTGTGTTCCAGAGCCTGCAGATCGCCTGGGAACTGCACAGAGCTCCCAATCCCGG
CGGGAGCATCAGGTAAACAGGCCAGCTTCCTGGCCTGTGTTCCAGACCCTGCAGATCGCC
TGGGAACTGCACAGAGCTCCCAATACCGGCGGGAGCAAAGCACCCCAGACTCCAGATCTT
CTCTCCCACCAACGATTCCAGGAAAGGAGAGGAGGCTGGGAGTACAGGGAAGTAGCTGTC
CCTCTGGCATCATCAGGTAAACAGGCCAGCTTCCCAGCCTGAGTTCCAGAGCCTGCAGAT
CGCCTGGGAACTGCACAGAGCTCCCAATCCCGGCGGGAGCCAAGCACCCCAGACTCCAGA
TCTTCTCTCCCACCAAAGAGACCAGGAAACTACAGGAACCAGGGAGACCAGGGGAGTAGC
TGTTCCGGATCAGGTACAACAGGACCCAGCATAGGGTCCAGGGGACCAGGTAGGAGGCTA
AGCGCCCCAGATTCCTGTTCTTCTTCTCTACCCACGGACCAGCATTTGGACAAGGCATAG
AAGAACCACCAGATTACTGGACTTACTAGCACCCACCAAAAGGGAACTCTGGTCCCCAGA
CCAGGAAGGGGCTCTTTCTGCACCCACTAAAAGAAGAGATGGGAAAGAGACAATACAAAA
ACACAGTCAGCAACAGAAAAACAAATATGACACCGCCAGATTCTAGAGACTCCACACCAG
CAAGACCCCAATATTCAAACGCGAAGGAAGCAGAAGAGAACGATCTTAAAAGCACTTTCA
TGAAAATGATAGAGGCCCTAAAAGAGGATATTGGAAAATCCCTCAAAGAAATGGAAGAAA
AAACAAACCAAAAAATGCAAGAAATGGAAGAAAAAACAAACCAAAAAATGCAAGAATTGG
AAGAAAAAACAAACCAAAAACGGCACGAAATGGAAGAAGAAATGAAGCAAAAAATGCAAG
AAATGGAAGAAAAAGCAAAGCAAAAAATGCAAGAATTAGAAGAAGAAACATACCAAATAA
GGCAGGAAATGGAAGAAGCAACAAAGCAAAAAATGCAAGAAATGGTAGAAAAAACAAAGC
AAAAAATGAAAAAAATGGAGGAAGAAACAAACCAAAAAAGGCAGGAAAGGGAAGAAGAAA
CAAAGCACAAAATCCAAGAAATGGAACAAAAAGCAAACCAAAAAATGCAAGAAATGGAAG
AAAGAACAAACCAAAAAATTCATAAAAGGCAACAAACGGACGAACAGATAAACAGAAAAT
TGCAAGAAGCAATGCAAATGCTGCAAGGGTTGAAAACTGAAATAGAGACACTAAAAAAAA
CACAATCTGAAGAAAGGCAGAAAATAGAAAAGCTGGACAAACAGTCAGGCACTACCAATA
CAAGCATTACCAACAGAATAGAAGAGATGGAAGAGAGAATCTCAAGTGTTGAAGATACAT
TAGGAGAAATGGATTTATCAACCAAAGAAAACCTTAAATCCAACAAATCCTTAACACAAA
ACATCCAGGAATTATGGGACACCATGAAAAGACCAAACCTAAGAATAATAGGTATAGAAG
AAGGAGAAGAAATCCACCTCAAAGGGGCAGAAGGCATATTCAACAAAATCATAGAAGAAA
ACTTTCCCAACCTTAAGAAAGACATGCCAATGAAGGTACAAGAAGCCTACAGAACACCAA
ATAGAGTGGACCACAAAAAAAAATCCCCTCGCCACATAATAATCAAGACCCCAAACATAC
AGAATAAAGAAAGAATATTAAGAGCAGCTAAGGAAAAAGGTCAAGTAACATATAAAGGCA
GACCTATCAGAATTACACCTGATTTCTCCATGGAAACTCTGAAAGCCAGAAGGTCCTGGA
TAGATATTCTACCTACACTAAGAGACCATGGATGCCAGCCCAGACTACTATACCCGGCAA
AGCTCTCAATCACTATAGACGGAGAAAACAAGATATTCCATGACAAAACTAGATTCAACC
AATATGTGTCCACTAACCCAGCCCTACAGAAAATTTTGGAAGGAAAACTCCAACCCAAGG
AAGCTAACTACAACCAGAAAAACATAAGCATTAGAGAATCCCTCTCTACCAACAGCCAAA
AGAACAAAGGGGCGAAATTCCACCCATAATTCCACCAACAACAACCATCGCAAATCGAAG
AAGGATGAGCAATCAATGGTCATTAATATCCCTCAATATTAATGGCCTTAACTCACCCAT
AAAAAGACACAGACTAGCAGAATGGATTCGAAGACAGAACCCTTCCTTCTGCTGCATACA
AGAAACACACCTCACCCTCAAAGACAGACATTACTTGAGAGTTAAAGGTTGGGAAAAAAT
TTTTCAATCAAATGGACCCAAGAAACAAGCAGGGGTAGCAATCCTAATATCTAACAAACT
AGACTTTAAAATAAAATCAATCAAAAGAGATGAAGGAGGTCATTACATACTCATCACAGG
TGAAACCCACCAAGAGGAAGTGTCTATCCTGAACATCTATGCCCCCAATACAAAGGCATC
CACATTCGTTAAAGAAACATTATTAGAACTTAAATCTCATCTAAAGCCCCACACAGTTAT
AGTGGGAGATTTCAACACACCACTCTCACCACTAGACAAGAATACCAGACAGGAACTCAA
CAAAGAAGCAAAGGGTCTAATAGAAGTAATGACCCAACTGGGATTAACAGATATCTATAG
AACATTTCATCCACATAAAAAAGAATATACCTTCTTCTCACCACCACATGGAACCTTCTC
AAAAATCGACCACATACTTGGCAACATATCAAACCTCAGCAGCTACAAAAAAATTGGAAT
AACTCCATGCATCTTATCAGACCACCATGCCTTAAAATTAGAATTCAACAACAACACAAA
GTGCAGAAAACCTACAAACTCATGGAAATTGAATAATGCTCAACTGCACCATCCCTGGGT
CAAAGAGGAAATAAAAAAAGAAATTAAAGACTTCCTCGAACTCAATGAGAATGAAGACAC
AACATACCCAAACCTATGGGACACTTTGAAAGCAGTGCTACGGGGGAAGTTCATAGCACT
AAGTGCTCACATGAAGAAACAGGAAAACAGTTATACCAGAGAATTAACATCACAGCTAAA
AGCTCTAGAACACAAAGAAGCAAACTCCCCCAGGAGGAGTAGACGCCAAGAAATAATCAA
ATTGAGGGCTGAAATCAACAAAGTAGAAACCAGGAAAACAATACAAAGAATCAATGCAAC
GAAGAGTTGGTTCTTTGAGAAAATCAACAAGATAGACAAACCTTTGTCCAAACTTACCAA
ACAGCAGAGAGTGAACACGCAAATTAACAAAATCAGAAATGAAAAGGGGGACATAACAAC
AGACTCTGAGGAAATCCAGAGAATCATTAGGTCATACTTTGAAAACCTGTACTCCACAAA
ATTCGAAAATTTAAAGGAAATGGATGACTTCCTGGACAGCTATCATTTGCCAAAACTAAA
TCAAGAACAGATAAGCAATTTAAATAGACCTATAACCCCTATGGAAATAGAAGCTGTCAT
CAAAAGTCTCCCAACCAAAAAAAGTCCAGGTCCAGATGGCCTCAGTGCAGAATTCTACCA
CAAATTCAAAGAACAGCTTATACCAATTCTTCTCAAAGTGTTCCACACAATAGAAGCAGA
AGGGTCTTTGCCAAACTCTTTCTATGAGGCTTCAATAACCTTGATCCCCAAGCCACACAA
AGATACAACCAAGAAAGAGAACTTCAGACCAATATCCCTCATGAACATTGATGCAAAAAT
ACTCAATAAAATACTGGCAAATCGGATCCAAGAACACATCAAAACAATCATTCACCACGA
TCAAGTAGGTTTCATCCCAGGGATGCAGGGATGGTTCAACATACGAAAATCCATCAACGT
AATCCACCATATAAACAAGCTGAAAAACAAAAATCACATGATCATCTCACTAGATGCTGA
AAAAGCCTTTGACAAAATCCAACATCCCTTCATGATAAAGGTCTTGGAGAGATCTGGGAT
AACAGGGACATACTTAAACATAATAAAAGCCATATACAGTAAACCAACAGCCAACATCAA
ACTAAATGGACAGAAACTCAACGCAATTCCTCTAAAATCAGGAACAAAACAAGGCTGTCC
ACTCTCTCCATACCTTTTCAACATGGTACTTGAAGTTCTAGCTATAGCCATACGACAACA
AAGGGGGATCAAGGGGATACAAATTGGGAAGGAAGAAGTCAAACTTTCACTGTTTGCAGA
CGATATGATAGTTTATATCAGTGACCCAAAGAACTCTACCAGGGAACTCTTACAGCTGAT
TAACACCTTCAGCAAAGTGGCAGGTTACAAGATCAACTCAAGAAAGTCAGTAGCCCTACT
ATATACAGATGATAAAAGGGCTGAAAGAGAAATCAGAGAAACATCACCCTTTACAATTGC
CACAAACAACATAAAATACCTTGGGGTAACGCTAACCAAACAAGTGAAAGACCTGTATCG
TAAGAACTTTGAATCTTTAAAGAAAGAAATTAAAGAAGCCCTCAGAAAATGGAAAGATCT
CCCATGCTCATGGATAGGTAGGATCAATGTAGTAAAAATGGCAATCCTGCCAAAAGCAAT
CTACAGATTCAATGCTATCCCCATTAAAATCCCAGCACAGTTCTTCACAGACCTTGAAAG
AACAATAATCAATTTTGTATGGAAAAACAAAAGACCCAGGATAGCCAAAACAACCCTGTT
CAACAAGGCAACGTCCGGAGGCATCAATATCCCTGACCTCAAGCTCTATTATAGAGCTAT
AGTCCTGAAAACAGCTTGGTATTGGCACAAAAATAGACAGGCAGACCAATGGAATCGAAT
TGAAAATCCGGGTATTAACCCACACACGTACGAACATCTGATCTTCGACAAAGAAGCTAA
AAATATACAATGGAATAAAGAAAGCATCTTCAACAAATGGTGCTGGCATAATTGGAGACT
GGCATGTAGAAAAATGCGGATTGATCCATGTTTATCGCCATGCACAAAACTTAAGTCCAA
ATGGATCAAAGACCTCAACATAAATCCAGCCACACTGAACCTCTTAGAAGAGAAAGTGGG
TGGTACCCTTGAAAGAATTGGTACAGGAGACAGCTTCCTGAACATAACACCAGTAGCACA
GACAGTGAGCTCAACAATTAATAAATGGGACCTACTGAAACTGAGAAGCTTCTGTAAGGC
AAAGGACACAGTCAGCAAGACAAAAAGGCAGCCCACAGAATGGGAAAAAATATTCACTAA
TCCCACATCTGACAGAGGGTTGATCTCCAAAATTTACAAAGAACTCAAGAAGCAAGTCTC
CAAAACAGCAAAGGACCCAATTAAGAAGTGGGCTGCAGAACTAAATAGAGAGTTTTCAAT
AGAGGAGTCTAAAATGGCTGAGAGGCACTTGAGAAAGTGCTCAACATCCTTAGCCATCCG
GGAAATGCAAATCAAAGCAACTCTGAGATACCATCTCACTCCTGTCAGAATGGCTAAAAT
CAAAAACACCAATGACAATTTATGCTGGAGAGGATGTGGTGAAAGGGGGACACTCCTCCA
TTGCTGGTGGGAGTGCCAACTGGTTCAGCCACTTTGGAAAGCAGTATGGAGATTCCTCAG
AAAAATGGGAATAAACCTACCACAAGACCCAGCAACTGCACTCTTAGGCATATATCCAAA
AGATGCCCATTCATATAACAAAGATGTCTGTTCCACTATGTTCATAGCAGCTTTATTTGT
AATAGCCAGAACTTGGAAGCAACCTAGATGTCCCTCACCCGAAGAATGGATAGAGAAAAT
GTGGTACATCTACACAATGGAGTACTATTCAGCAGAAAAAAATAATGGAATCATGAGATT
CGCAGGCAAATGGATGACACTAGAAGAAACCATCCTGAGTGAGGTAACCCAGTCACAAAA
AGAGAAACATGGCATGTACTCTCTCATATATGGATTTTAGACATAGATCTGGGGAGTGCC
AGCCTACAATCCTATTGCCAGAGAGTCTGGGAAACAGAAACTTCATTTACTGGCTGGTTA
AGTACTGAGCTGAACTCAAGAAAGCCAGTATCAGAGAGGGAGGACTGATGATCAAAGGGA
TTAAGACTGGGCTGGTTGAACCCCCAGAAACAGCTGACCAGACAAAGGTTAACTCTTGAA
TCCCAGGCATCAGCCTGGGAATCCAGCATGGGACTGATCAAGACCCCCTGAATCTGGGTG
TCAGTGAGGAGGCCTAGGTAATCTATTGAGCCTTGGACAGCAGATCAGTACCCATCCCAA
GTATACACACGGTCTCTGGACTCCCATAGAACAATGTGAGGTGCACTCTCACCCTGAACT
CTTGGGGAAGGGTCTAGGCCCTGCCCTATATGAAATGACAGACTATGGACACCCCCATGG
AGGGCCTCACCCTCCCTGGGGGAATGAGGGGATAACGGGGGGGGATGGGGGGAGGGCACG
GGAGGAGGGGAGGGAAAGGGAGAGGGACCTCGTACTGACTTGTGAAGCAACCTTGTTTCT
TATCTAAATTTAAAATGGAAAATAAAAAAATATTAATAAAAAATAAAAAAAAAAAAAAAA
AAAAAA
>Lx5.426247
AGTCTTAGTAATTATTGCTTAAATGATCCAATTCTAAGAATACTGAGAGAACAAAGATGA
ATGTAATGGACTATAAATAGCCTCATAAATGTGAAAATGAGTCCTGGTTTTTGTGTATTT
TAAAATTGTAGACGAGGTCCCTCTGGCATCATCAGGTAAACAGGCCAGCTTCCTGGCCTG
AGTTCCAGAGCCTGCAGATCGCCTGGGAACTGCACAGAGCTCCCAATCCCGGCGGGAGCA
TCAGGTAAACAGGCCAGCTTCCCGGCCTGTGTTCCAGAGCCTGCAGATCGCCTGGGAACT
GCACAGAGCTCCCAATCCCGGCGGGAGCATCAGGTAAACAGGCCAGCTTCCCGGCCTGTG
TTCCAGAGCCTGCAGATCGCCTGGGAACTGCACAGAGCTCCCAATCCCGGCGGGAGCAAA
GCACCCCAGACTCCAGATCTTCTCTCCCACCAACGATTCCAGGAAAGGAGAGGAGGCTGG
GAGTACAGGGAAGTAGCTGTCCCTCTGGCATCATCAGGTAAACAGGCCAGCTTCCCGGCC
TGAGTTCCAGAGCCTGCAGATCGCCTGGGAACTGCACAGAGCTCCCAATCCCGGCGGGAG
CATCAGGTAAACAGGCCAGCTTCCCGGCCTGTGTTCCAGAGCCTGCAGATCGCCTGGGAA
CTGCACAGAGCTCCCAATCCCGGCGGGAGCAAAGCACCCCAGACTCCAGATCTTCTCTCC
CACCAACGATTCCAGGAAAGGAGAGGAGGCTGGGAGTACAGGGAAGTAGCTGTCCCTCTG
GCATCATCAGGTAAACAGGCCAGCTTCCTGGCCTGAGTTCCAGAGCCTGCAGATCGCCTG
GGAACTGCACAGAGCTCCCAATCCCGGCGGGAGCATCAGGTAAACAGGCCAGCTTCCCGG
CCTGTGTTCCAGAGCCTGCAGATCGCCTGGGAACTGCACAGAGCTCCCAATCCCGGCGGG
AGCAAAGCACCCCAGACTCCAGATCTTCTCTCCCACCAACGATTCCAGGAAAGGAGAGGA
GGCTGGGAGTACAGGGAAGTAGCTGTCCCTCTGGCATCATCAGGTAAACAGGCCAGCTTC
CTGGCCTGAGTTCCAGAGCCTGCAGATCGCCTGGGAACTGCACAGAGCTCCCAATCCCGG
CAGGAGCATCAGGTAAACAGGCCAGCTTCCCGGCCTGTGTTCCAGAGCCTGCAGATCGCC
TGGGAACTGCACAGAGCTCCCAATCCCGGCAGGAGCATCAGGTAAACAGGCCAGCTTCCC
GGCCTGTGTTCCAGAGCCTGCAGATCGCCTGGGAACTGCACAGAGCTCCCAATCCCGGCG
GGAGCATCAGGTAAACAGGCCAGCTTCCCGGCCTGTGTTCCAGACCCTGCAGATCGCCTG
GGAACTGCACAGAGCTCCCAATCCCGGCGGGAGCAAAGCACCCCAGACTCCAGATCTTCT
CTCCCACCAACGATTCCAGGAAAGGAGAGGAGGCTGGGAGTACAGGGAAGTAGCTGTCCC
TCTGGCATCATCAGGTAAACAGGCCAGCTTCCCGGCCTGAGTTCCAGAGCCTGCAGATCG
CCTGGGAACTGCACAGAGCTCCCAATCCCGGCGGGAGCATCAGGTAAACAGGCCAGCTTC
CCGGCCTGTGTTCCAGAGCCTGCAGATCGCCTGGGAACTGCACAGAGCTCCCAATCCCGG
CGGGAGCATCAGGTAAACAGGCCAGCTTCCCGGCCTGTGTTCCAGAGCCTGCAGATCGCC
TGGGAACTGCACAGAGCTCCCAATACCGGCGGGAGCAAAGCACCCCAGACTCCAGATCTT
CTCTCCCACCAACGATTCCAGGAAAGGAGAGGAGGCTGGGAGTACAGGGAAGTAGCTGTC
CCTCTGGCATCATCAGGTAAACAGGCCAGCTTCCCAGCCTGAGTTCCAGAGCCTGCAGAT
CGCCTGGGAACTGCACAGAGCTCCCAATCCCGGCGGGAGCCAAGCACCCCAGACTCCAGA
TCTTCTCTCCCACCAAAGAGACCAGGAAACTACAGGAACCAGGGAGACCAGGGGAGTAGC
TGTTCCGGATCAGGTACAACAGGACCCAGCATAGGGTCCAGGGGACCAGGTAGGAGGCTA
AGCGCCCCAGATTCCTGTTCTTCTTCTCTACCCACGGACCAGCATTTGGACAAGGCATAG
AAGAACCACCAGATTACTGGACTTACTAGCACCCACCAAAAGGGAACTCTGGTCCCCAGA
CCAGGAAGGGGCTCTTTCTGCACCCACTAAAAGAAGAGATGGGAAAGAGACAATACAAAA
ACACAGTCAGCAACAGAAAAACAAATATGACACCGCCAGATTCTAGAGACTCCACACCAG
CAAGACCCCAATATTCAAACGCGAAGGAAGCAGAAGAGAACGATCTTAAAAGCACTTTCA
TGAAAATGATAGAGGCCCTAAAAGAGGATATTGGAAAATCCCTCAAAGAAATGGAAGAAA
AAACAAACCAAAAAATGCAAGAAATGGAAGAAAAAACAAACCAAAAAATGCAAGAATTGG
AAGAAAAAACAAACCAAAAACGGCACGAAATGGAAGAAGAAATGAAGCAAAAAATGCAAG
AAATGGAAGAAAAAGCAAAGCAAAAAATGCAAGAATTAGAAGAAGAAACATACCAAATAA
GGCAGGAAATGGAAGAAGCAACAAAGCAAAAAATGCAAGAAATGGTAGAAAAAACAAAGC
AAAAAATGAAAAAAATGGAGGAAGAAACAAACCAAAAAAGGCAGGAAAGGGAAGAAGAAA
CAAAGCACAAAATCCAAGAAATGGAACAAAAAGCAAACCAAAAAATGCAAGAAATGGAAG
AAAGAACAAACCAAAAAATTCATAAAAGGCAACAAACGGACGAACAGATAGACAGAAAAT
TGCAAGAAGCAATGCAAATGCTGCAAGGGTTGAAAACTGAAATAGAGACACTAAAAAAAA
CACAATCTGAAGAAAGGCAGAAAATAGAAAAGCTGGACAAACAGTCAGGCACTACCAATA
CAAGCATTACCAACAGAATAGAAGAGATGGAAGAGAGAATCTCAAGTGTTGAAGATACAT
TAGGAGAAATGGATTTATCAACCAAAGAAAACCTTAAATCCAACAAATCCTTAACACAAA
ACATCCAGGAATTATGGGACACCATGAAAAGACCAAACCTAAGAATAATAGGTATAGAAG
AAGGAGAAGAAATCCACCTCAAAGGGGCAGAAGGCATATTCAACAAAATCATAGAAGAAA
ACTTTCCCAACCTTAAGAAAGACATGCCAATGAAGGTACAAGAAGCCTACAGAACACCAA
ATAGAGTGGACCACAAAAAAAAATCCCCTCGCCACATAATAATCAAGACCCCAAACATAC
AGAATAAAGAAAGAATATTAAGAGCAGCTAAGGAAAAAGGTCAAGTAACATATAAAGGCA
GACCTATCAGAATTACACCTGATTTCTCCATGGAAACTCTGAAAGCCAGAAGGTCCTGGA
TAGATATTCTACCTACACTAAGAGACCATGGATGCCAGCCCAGACTACTATACCCGGCAA
AGCTCTCAATCACTATAGACGGAGAAAACAAGATATTCCATGACAAAACTAGATTCAACC
AATATGTGTCCACTAACCCAGCCCTACAGAAAATTTTGGAAGGAAAACTCCAACCCAAGG
AAGCTAACTACAACCAGAAAAACATAAGCATTAGAGAATCCCTCTCTACCAACAGCCAAA
AGAACAAAGGGGCGAAATTCCACCCATAATTCCACCAACAACAACCATCACAAATCGAAG
AAGGATGAGCAATCAATGGTCATTAATATCCCTCAATATTAATGGCCTTAACTCACCCAT
AAAAAGACACAGACTAGCAGAATGGATTCGAAGACAGAACCCTTCCTTCTGCTGCATACA
AGAAACACACCTCACCCTCAAAGACAGACATTACTTGAGAGTTAAAGGTTGGGAAAAAAT
TTTTCAATCAAATGGACCCAAGAAACAAGCAGGGGTAGCAATCCTAATATCTAACAAACT
AGACTTTAAAATAAAATCAATCAAAAGAGATGAAGGAGGTCATTACATACTCATCACAGG
TGAAACCCACCAAGAGGAAGTGTCTATCCTGAACATCTATGCCCCCAATACAAAGGCATC
CACATTCGTTAAAGAAACATTATTAGAACTTAAATCTCATCTAAAGCCCCACACAGTTAT
AGTGGGAGATTTCAACACACCACTCTCACCACTAGACAAGAATACCAGACAGGAACTCAA
CAAAGAAGCAAAGGGTCTAATAGAAGTAATGACCCAACTGGGATTAACAGATATCTATAG
AACATTTCATCCACATAAAAAAGAATATACCTTCTTCTCACCACCACATGGAACCTTCTC
AAAAATCGACCACATACTTGGCAACATATCAAACCTCAGCAGCTACAAAAAAATTGGAAT
AACTCCATGCATCTTATCAGACCACCATGCCTTAAAATTAGAATTCAACAACAACACAAA
GTGCAGAAAACCTACAAACTCATGGAAATTGAATAATGCTCAACTGCACCATCCCTGGGT
CAAAGAGGAAATAAAAAAAGAAATTAAAGACTTCCTCGAACTCAATGAGAATGAAGACAC
AACATACCCAAACCTATGGGACACTTTGAAAGCAGTGCTACGGGGGAAGTTCATAGCACT
AAGTGCTCACATGAAGAAACAGGAAAACAGTTATACCAGAGAATTAACATCACAGCTAAA
AGCTCTAGAACACAAAGAAGCAAACTCCCCCAGGAGGAGTAGACGCCAAGAAATAATCAA
ATTGAGGGCTGAAATCAACAAAGTAGAAACCAGGAAAACAATACAAAGAATCAATGCAAC
GAAGAGTTGGTTCTTTGAGAAAATCAACAAGATAGACAAACCTTTGTCCAAACTTACCAA
ACAGCAGAGAGTGAACACGCAAATTAACAAAATCAGAAATGAAAAGGGGGACATAACAAC
AGACTCTGAGGAAATCCAGAGAATCATTAGGTCATACTTTGAAAACCTGTACTCCACAAA
ATTCGAAAATTTAAAGGAAATGGATGACTTCCTGGACAGCTATCATTTGCCAAAACTAAA
TCAAGAACAGATAAGCAATTTAAATAGACCTATAACCCCTATGGAAATAGAAGCTGTCAT
CAAAAGTCTCCCAACCAAAAAAAGTCCAGGTCCAGATGGCCTCAGTGCAGAATTCTACCA
CAAATTCAAAGAACAGCTTATACCAATTCTTCTCAAAGTGTTCCACACAATAGAAGCAGA
AGGGTCTTTGCCAAACTCTTTCTATGAGGCTTCAATAACCTTGATCCCCAAGCCACACAA
AGATACAACCAAGAAAGAGAACTTCAGACCAATATCCCTCATGAACATTGATGCAAAAAT
ACTCAATAAAATACTGGCAAATCGGATCCAAGAACACATCAAAACAATCATTCACCACGA
TCAAGTAGGTTTCATCCCAGGGATGCAGGGATGGTTCAACATACGAAAATCCATCAACGT
AATCCACCATATAAACAAGCTGAAAAACAAAAATCACATGATCATCTCACTAGATGCTGA
AAAAGCCTTTGACAAAATCCAACATCCCTTCATGATAAAGGTCTTGGAGAGATCTGGGAT
AACAGGGACATACTTAAACATAATAAAAGCCATATACAGTAAACCAACAGCCAACATCAA
ACTAAATGGACAGAAACTCAACGCAATTCCTCTAAAATCAGGAACAAAACAAGGCTGTCC
ACTCTCTCCATACCTTTTCAACATGGTACTTGAAGTTCTAGCTATAGCCATACGACAACA
AAGGGGGATCAAGGGGATACAAATTGGGAAGGAAGAAGTCAAACTTTCACTGTTTGCAGA
CGATATGATAGTTTATATCAGTGACCCAAAGAACTCTACCAGGGAACTCTTACAGCTGAT
TAACACCTTCAGCAAAGTGGCAGGTTACAAGATCAACTCAAGAAAGTCAGTAGCCCTACT
ATATACAGATGATAAAAGGGCTGAAAGAGAAATCAGAGAAACATCACCCTTTACAATTGC
CACAAACAACATAAAATACCTTGGGGTAACGCTAACCAAACAAGTGAAAGACCTGTATCG
TAAGAACTTTGAATCTTTAAAGAAAGAAATTAAAGAAGCCCTCAGAAAATGGAAAGATCT
CCCATGCTCATGGATAGGTAGGATCAATGTAGTAAAAATGGCAATCCTGCCAAAAGCAAT
CTACAGATTCAATGCTATCCCCATTAAAATCCCAGCACAGTTCTTCACAGACCTTGAAAG
AACAATAATCAATTTTGTATGGAAAAACAAAAGACCCAGGATAGCCAAAACAACCCTGTT
CAACAAGGCAACGTCCGGAGGCATCAATATCCCTGACCTCAAGCTCTATTATAGAGCTAT
AGTCCTGAAAACAGCTTGGTATTGGCACAAAAATAGACAGGCAGACCAATGGAATCGAAT
TGAAAATCCGGGTATTAACCCACACACGTACGAACATCTGATCTTCGACAAAGAAGCTAA
AAATATACAATGGAATAAAGAAAGCATCTTCAACAAATGGTGCTGGCATAATTGGAGACT
GGCATGTAGAAAAATGCGGATTGATCCATGTTTATCGCCATGCACAAAACTTAAGTCCAA
ATGGATCAAAGACCTCAACATAAATCCAGCCACACTGAACCTCTTAGAAGAGAAAGTGGG
TGGTACCCTTGAAAGAATTGGTACAGGAGACAGCTTCCTGAACATAACACCAGTAGCACA
GACAGTGAGCTCAACAATTAATAAATGGGACCTACTGAAACTGAGAAGCTTCTGTAAGGC
AAAGGACACAGTCAGCAAGACAAAAAGGCAGCCCACAGAATGGGAAAAAATATTCACTAA
TCCCACATCTGACAGAGGGTTGATCTCCAAAATTTACAAAGAACTCAAGAAGCAAGTCTC
CAAAACAGCAAAGGACCCAATTAAGAAGTGGGCTGCAGAACTAAATAGAGAGTTTTCAAT
AGAGGAGTCTAAAATGGCTGAGAGGCACTTGAGAAAGTGCTCAACATCCTTAGCCATCCG
GGAAATGCAAATCAAAGCAACTCTGAGATACCATCTCACTCCTGTCAGAATGGCTAAAAT
CAAAAACACCAATGACAATTTATGCTGGAGAGGATGTGGTGAAAGGGGGACACTCCTCCA
TTGCTGGTGGGAGTGCCAACTGGTTCAGCCACTTTGGAAAGCAGTATGGAGATTCCTCAG
AAAAATGGGAATAAACCTACCACAAGACCCAGCAACTGCACTCTTAGGCATATATCCAAA
AGATGCCCATTCATATAACAAAGATGTCTGTTCCACTATGTTCATAGCAGCTTTATTTGT
AATAGCCAGAACTTGGAAGCAACCTAGATGTCCCTCACCCGAAGAATGGATAGAGAAAAT
GTGGTACATCTACACAATGGAGTACTATTCAGCAGAAAAAAATAATGGAATCATGAGATT
CGCAGGCAAATGGATGACACTAGAAGAAACCATCCTGAGTGAGGTAACCCAGTCACAAAA
AGAGAAACATGGCATGTACTCTCTCATATATGGATTTTAGACATAGATCTGGGGAGTGCC
AGCCTACAATCCTATTGCCAGAGAGTCTGGGAAACAGAAACTTCATTTACTGGCTGGTTA
AGTACTGAGCTGAACTCAAGAAAGCCAGTATCAGAGAGGGAGGACTGATGATCAAAGGGA
TTAAGACTGGGCTGGTTGAACCCCCAGAAACAGCTGACCAGACAAAGGTTAACTCTTGAA
TCCCAGGCATCAGCCTGGGAATCCAGCATGGGACTGATCAAGACCCCCTGAATCTGGGTG
TCAGTGAGGAGGCCTAGGTAATCTATTGAGCCTTGGACAGCAGATCAGTACCCATCCCAA
GTATACACACGGTCTCTGGACTCCCATAGAACAATGTGAGGTGCACTCTCACCCTGAACT
CTTGGGGAAGGGTCTAGGCCCTGCCCTATATGAAATGACAGACTATGGACACCCCCATGG
AGGGCCTCACCCTCCCTGGGGGAATGAGGGGATAACGGGGGGGGGATGGGGGGAGGGCAC
GGGAGGAGGGGAGGGAAAGGGAGAGGGACCTCGTACTGACTTGTGAAGCAACCTTGTTTC
TTATCTAAATTTAAAATGGAAAATAAAAAAATATTAATAAAAAAAAAAAAAAAAA
>Lx5.486837
TGTGTTCCAGAGCCTGCAGATCGCCTGGGAACTGCACAGAGCTCCCAATCCCGGCGGGAG
CATCAGGTAAACAGGCCAGCTTCCCGGCCTGTGTTCCAGAGCCTGCAGATCGCCTGGGAA
CTGCACAGAGCTCCCAATCCCGGCGGGAGCAAAGCACCCCAGACTCCAGATCTTCTCTCC
CACCAACGATTCCAGGAAAGGAGAGGAGGCTGGGAGTACAGGGAAGTAGCTGTCCCTCTG
GCATCATCAGGTAAACAGGCCAGCTTCCCGGCCTGAGTTCCAGAGCCTGCAGATCGCCTG
GGAACTGCACAGAGCTCCCAATCCCGGCGGGAGCATCAGGTAAACAGGCCAGCTTCCCGG
CCTGTGTTTCAGAGCCTGCAGATCGCCTGGGAACTGCACAGAGCTCCCAATCCCGGCGGG
AGCAAAGCACCCCAGACTCCAGATCTTCTCTCCCACCAACGATTCCAGGAAAGGAGAGGA
GGCTGGGAGTACAGGGAAGTAGCTGTCCCTCTGGCATCATCAGGTAAACAGGCCAGCTTC
CTGGCCTGAGTTCCAGAGCCTGCAGATCGCCTGGGAACTGCACAGAGCTCCCAATCCCGG
CGGGAGCATCAGGTAAACAGGCCAGCTTCCCGGCCTGTGTTCCAGAGCCTGCAGATCGCC
TGGGAACTGCACAGAGCTCCCAATCCCGGCGGGAGCATCAGGTAAACAGGCCAGCTTCCC
GGCCTGTGTTCCAGAGCCTGCAGATCGCCTGGGAACTGCACAGAGCTCCCAATCCCGGCG
GGAGCATCAGGTAAACAGGCCAGCTTCCCGGCCTGTGTTCCAGACCCTGCAGATCGCCTG
GGAACTGCACAGAGCTCCCAATCCCGGCGGGAGCAAAGCACCCCAGACTCCAGATCTTCT
CTCCCACCAACGATTCCAGGAAAGGAGAGGAGGCTGGGAGTACAGGGAAGTAGCTGTCCC
TCTGGCATCATCAGGTAAACAGGCCAGCTTCCTGGCCTGAGTTCCAGAGCCTGCAGATCG
CCTGGGAACTGCACAGAGCTCCCAATCCCGGCGGGAGCATCAGGTAAACAGGCCAGCTTC
CCGGCCTGTGTTCCAGAGCCTGCAGATCGCCTGGGAACTGCACAGAGCTCCCAATCCCGG
CGGGAGCATCAGGTAAACAGGCCAGCTTCCCGGCCTGTGTTCCAGAGCCTGCAGATCGCC
TGGGAACTGCACAGAGCTCCCAATCCCGGCGGGAGCATCAGGTAAACAGGCCAGCTTCCC
GGCCTGTGTTCCAGACCCTGCAGATCGCCTGGGAACTGCACAGAGCTCCCAATCCCGGCG
GGAGCAAAGCACCCCAGACTCCAGATCTTCTCTCCCACCAACGATTCCAGGAAAGGAGAG
GAGGCTGGGAGTACAGGGAAGTAGCTGTCCCTCTGGCATCATCAGGTAAACAGGCCAGCT
TCCCGGCCTGAGTTCCAGAGCCTGCAGATCGCCTGGGAACTGCACAGAGCTCCCAATCCC
GGCGGGAGCATCAGGTAAACAGGCCAGCTTCCCGGCCTGTGTTCCAGAGCCTGCAGATCA
CCTGGGAACTGCACAGAGCTCCCAATCCCGGCGGGAGCATCAGGTAAACAGGCCAGCTTC
CCGGCCTGTGTTCCAGAGCCTGCAGATCGCCTGGGAACTGCACAGAGCTCCCAATCCCGG
CGGGAGCATCAGGTAAACAGGCCAGCTTCCTGGCCTGTGTTCCAGACCCTGCAGATCGCC
TGGGAACTGCACAGAGCTCCCAATACCGGCGGGAGCAAAGCACCCCAGACTCCAGATCTT
CTCTCCCACCAACGATTCCAGGAAAGGAGAGGAGGCTGGGAGTACAGGGAAGTAGCTGTC
CCTCTGGCATCATCAGGTAAACAGGCCAGCTTCCCAGCCTGAGTTCCAGAGCCTGCAGAT
CGCCTGGGAACTGCACAGAGCTCCCAATCCCGGCGGGAGCCAAGCACCCCAGACTCCAGA
TCTTCTCTCCCACCAAAGAGACCAGGAAACTACAGGAACCAGGGAGACCAGGGGAGTAGC
TGTTCCGGATCAGGTACAACAGGACCCAGCATAGGGTCCAGGGGACCAGGTAGGAGGCTA
AGCGCCCCAGATTCCTGTTCTTCTTCTCTACCCACGGACCAGCATTTGGACAAGGCATAG
AAGAACCACCAGATTACTGGACTTACTAGCACCCACCAAAAGGGAACTCTGGTCCCCAGA
CCAGGAAGGGGCTCTTTCTGCACCCACTAAAAGAAGAGATGGGAAAGAGACAATACAAAA
ACACAGTCAGCAACAGAAAAACAAATATGACACCGCCAGATTCTAGAGACTCCACACCAG
CAAGACCCCAATATTCAAACGCGAAGGAAGCAGAAGAGAACGATCTTAAAAGCACTTTCA
TGAAAATGATAGAGGCCCTAAAAGAGGATATTGGAAAATCCCTCAAAGAAATGGAAGAAA
AAACAAACCAAAAAATGCAAGAAATGGAAGAAAAAACAAACCAAAAAATGCAAGAATTGG
AAGAAAAAACAAACCAAAAACGGCACGAAATGGAAGAAGAAATGAAGCAAAAAATGCAAG
AAATGGAAGAAAAAGCAAAGCAAAAAATGCAAGAATTAGAAGAAGAAACATACCAAATAA
GGCAGGAAATGGAAGAAGCAACAAAGCAAAAAATGCAAGAAATGGTAGAAAAAACAAAGC
AAAAAATGAAAAAAATGGAGGAAGAAACAAACCAAAAAAGGCAGGAAAGGGAAGAAGAAA
CAAAGCACAAAATCCAAGAAATGGAACAAAAAGCAAACCAAAAAATGCAAGAAATGGAAG
AAAGAACAAACCAAAAAATTCATAAAAGGCAACAAACGGACGAACAGATAAACAGAAAAT
TGCAAGAAGCAATGCAAATGCTGCAAGGGTTGAAAACTGAAATAGAGACACTAAAAAAAA
CACAATCTGAAGAAAGGCAGAAAATAGAAAAGCTGGACAAACAGTCAGGCACTACCAATA
CAAGCATTACCAACAGAATAGAAGAGATGGAAGAGAGAATCTCAAGTGTTGAAGATACAT
TAGGAGAAATGGATTTATCAACCAAAGAAAACCTTAAATCCAACAAATCCTTAACACAAA
ACATCCAGGAATTATGGGACACCATGAAAAGACCAAACCTAAGAATAATAGGTATAGAAG
AAGGAGAAGAAATCCACCTCAAAGGGGCAGAAGGCATATTCAACAAAATCATAGAAGAAA
ACTTTCCCAACCTTAAGAAAGACATGCCAATGAAGGTACAAGAAGCCTACAGAACACCAA
ATAGAGTGGACCACAAAAAAAAATCCCCTCGCCACATAATAATCAAGACCCCAAACATAC
AGAATAAAGAAAGAATATTAAGAGCAGCTAAGGAAAAAGGTCAAGTAACATATAAAGGCA
GACCTATCAGAATTACACCTGATTTCTCCATGGAAACTCTGAAAGCCAGAAGGTCCTGGA
TAGATATTCTACCTACACTAAGAGACCATGGATGCCAGCCCAGACTACTATACCCGGCAA
AGCTCTCAATCACTATAGACGGAGAAAACAAGATATTCCATGACAAAACTAGATTCAACC
AATATGTGTCCACTAACCCAGCCCTACAGAAAATTTTGGAAGGAAAACTCCAACCCAAGG
AAGCTAACTACAACCAGAAAAACATAAGCATTAGAGAATCCCTCTCTACCAACAGCCAAA
AGAACAAAGGGGCGAAATTCCACCCATAATTCCACCAACAACAACCATCGCAAATCGAAG
AAGGATGAGCAATCAATGGTCATTAATATCCCTCAATATTAATGGCCTTAACTCACCCAT
AAAAAGACACAGACTAGCAGAATGGATTCGAAGACAGAACCCTTCCTTCTGCTGCATACA
AGAAACACACCTCACCCTCAAAGACAGACATTACTTGAGAGTTAAAGGTTGGGAAAAAAT
TTTTCAATCAAATGGACCCAAGAAACAAGCAGGGGTAGCAATCCTAATATCTAACAAACT
AGACTTTAAAATAAAATCAATCAAAAGAGATGAAGGAGGTCATTACATACTCATCACAGG
TGAAACCCACCAAGAGGAAGTGTCTATCCTGAACATCTATGCCCCCAATACAAAGGCATC
CACATTCGTTAAAGAAACATTATTAGAACTTAAATCTCATCTAAAGCCCCACACAGTTAT
AGTGGGAGATTTCAACACACCACTCTCACCACTAGACAAGAATACCAGACAGGAACTCAA
CAAAGAAGCAAAGGGTCTAATAGAAGTAATGACCCAACTGGGATTAACAGATATCTATAG
AACATTTCATCCACATAAAAAAGAATATACCTTCTTCTCACCACCACATGGAACCTTCTC
AAAAATCGACCACATACTTGGCAACATATCAAACCTCAGCAGCTACAAAAAAATTGGAAT
AACTCCATGCATCTTATCAGACCACCATGCCTTAAAATTAGAATTCAACAACAACACAAA
GTGCAGAAAACCTACAAACTCATGGAAATTGAATAATGCTCAACTGCACCATCCCTGGGT
CAAAGAGGAAATAAAAAAAGAAATTAAAGACTTCCTCGAACTCAATGAGAATGAAGACAC
AACATACCCAAACCTATGGGACACTTTGAAAGCAGTGCTACGGGGGAAGTTCATAGCACT
AAGTGCTCACATGAAGAAACAGGAAAACAGTTATACCAGAGAATTAACATCACAGCTAAA
AGCTCTAGAACACAAAGAAGCAAACTCCCCCAGGAGGAGTAGACGCCAAGAAATAATCAA
ATTGAGGGCTGAAATCAACAAAGTAGAAACCAGGAAAACAATACAAAGAATCAATGCAAC
GAAGAGTTGGTTCTTTGAGAAAATCAACAAGATAGACAAACCTTTGTCCAAACTTACCAA
ACAGCAGAGAGTGAACACGCAAATTAACAAAATCAGAAATGAAAAGGGGGACATAACAAC
AGACTCTGAGGAAATCCAGAGAATCATTAGGTCATACTTTGAAAACCTGTACTCCACAAA
ATTCGAAAATTTAAAGGAAATGGATGACTTCCTGGACAGCTATCATTTGCCAAAACTAAA
TCAAGAACAGATAAGCAATTTAAATAGACCTATAACCCCTATGGAAATAGAAGCTGTCAT
CAAAAGTCTCCCAACCAAAAAAAGTCCAGGTCCAGATGGCCTCAGTGCAGAATTCTACCA
CAAATTCAAAGAACAGCTTATACCAATTCTTCTCAAAGTGTTCCACACAATAGAAGCAGA
AGGGTCTTTGCCAAACTCTTTCTATGAGGCTTCAATAACCTTGATCCCCAAGCCACACAA
AGATACAACCAAGAAAGAGAACTTCAGACCAATATCCCTCATGAACATTGATGCAAAAAT
ACTCAATAAAATACTGGCAAATCGGATCCAAGAACACATCAAAACAATCATTCACCACGA
TCAAGTAGGTTTCATCCCAGGGATGCAGGGATGGTTCAACATACGAAAATCCATCAACGT
AATCCACCATATAAACAAGCTGAAAAACAAAAATCACATGATCATCTCACTAGATGCTGA
AAAAGCCTTTGACAAAATCCAACATCCCTTCATGATAAAGGTCTTGGAGAGATCTGGGAT
AACAGGGACATACTTAAACATAATAAAAGCCATATACAGTAAACCAACAGCCAACATCAA
ACTAAATGGACAGAAACTCAACGCAATTCCTCTAAAATCAGGAACAAAACAAGGCTGTCC
ACTCTCTCCATACCTTTTCAACATGGTACTTGAAGTTCTAGCTATAGCCATACGACAACA
AAGGGGGATCAAGGGGATACAAATTGGGAAGGAAGAAGTCAAACTTTCACTGTTTGCAGA
CGATATGATAGTTTATATCAGTGACCCAAAGAACTCTACCAGGGAACTCTTACAGCTGAT
TAACACCTTCAGCAAAGTGGCAGGTTACAAGATCAACTCAAGAAAGTCAGTAGCCCTACT
ATATACAGATGATAAAAGGGCTGAAAGAGAAATCAGAGAAACATCACCCTTTACAATTGC
CACAAACAACATAAAATACCTTGGGGTAACGCTAACCAAACAAGTGAAAGACCTGTATCG
TAAGAACTTTGAATCTTTAAAGAAAGAAATTAAAGAAGCCCTCAGAAAATGGAAAGATCT
CCCATGCTCATGGATAGGTAGGATCAATGTAGTAAAAATGGCAATCCTGCCAAAAGCAAT
CTACAGATTCAATGCTATCCCCATTAAAATCCCAGCACAGTTCTTCACAGACCTTGAAAG
AACAATAATCAATTTTGTATGGAAAAACAAAAGACCCAGGATAGCCAAAACAACCCTGTT
CAACAAGGCAACGTCCGGAGGCATCAATATCCCTGACCTCAAGCTCTATTATAGAGCTAT
AGTCCTGAAAACAGCTTGGTATTGGCACAAAAATAGACAGGCAGACCAATGGAATCGAAT
TGAAAATCCGGGTATTAACCCACACACGTACGAACATCTGATCTTCGACAAAGAAGCTAA
AAATATACAATGGAATAAAGAAAGCATCTTCAACAAATGGTGCTGGCATAATTGGAGACT
GGCATGTAGAAAAATGCGGATTGATCCATGTTTATCGCCATGCACAAAACTTAAGTCCAA
ATGGATCAAAGACCTCAACATAAATCCAGCCACACTGAACCTCTTAGAAGAGAAAGTGGG
TGGTACCCTTGAAAGAATTGGTACAGGAGACAGCTTCCTGAACATAACACCAGTAGCACA
GACAGTGAGCTCAACAATTAATAAATGGGACCTACTGAAACTGAGAAGCTTCTGTAAGGC
AAAGGACACAGTCAGCAAGACAAAAAGGCAGCCCACAGAATGGGAAAAAATATTCACTAA
TCCCACATCTGACAGAGGGTTGATCTCCAAAATTTACAAAGAACTCAAGAAGCAAGTCTC
CAAAACAGCAAAGGACCCAATTAAGAAGTGGGCTGCAGAACTAAATAGAGAGTTTTCAAT
AGAGGAGTCTAAAATGGCTGAGAGGCACTTGAGAAAGTGCTCAACATCCTTAGCCATCCG
GGAAATGCAAATCAAAGCAACTCTGAGATACCATCTCACTCCTGTCAGAATGGCTAAAAT
CAAAAACACCAATGACAATTTATGCTGGAGAGGATGTGGTGAAAGGGGGACACTCCTCCA
TTGCTGGTGGGAGTGCCAACTGGTTCAGCCACTTTGGAAAGCAGTATGGAGATTCCTCAG
AAAAATGGGAATAAACCTACCACAAGACCCAGCAACTGCACTCTTAGGCATATATCCAAA
AGATGCCCATTCATATAACAAAGATGTCTGTTCCACTATGTTCATAGCAGCTTTATTTGT
AATAGCCAGAACTTGGAAGCAACCTAGATGTCCCTCACCCGAAGAATGGATAGAGAAAAT
GTGGTACATCTACACAATGGAGTACTATTCAGCAGAAAAAAATAATGGAATCATGAGATT
CGCAGGCAAATGGATGACACTAGAAGAAACCATCCTGAGTGAGGTAACCCAGTCACAAAA
AGAGAAACATGGCATGTACTCTCTCATATATGGATTTTAGACATAGATCTGGGGAGTGCC
AGCCTACAATCCTATTGCCAGAGAGTCTGGGAAACAGAAACTTCATTTACTGGCTGGTTA
AGTACTGAGCTGAACTCAAGAAAGCCAGTATCAGAGAGGGAGGACTGATGATCAAAGGGA
TTAAGACTGGGCTGGTTGAACCCCCAGAAACAGCTGACCAGACAAAGGTTAACTCTTGAA
TCCCAGGCATCAGCCTGGGAATCCAGCATGGGACTGATCAAGACCCCCTGAATCTGGGTG
TCAGTGAGGAGGCCTAGGTAATCTATTGAGCCTTGGACAGCAGATCAGTACCCATCCCAA
GTATACACACGGTCTCTGGACTCCCATAGAACAATGTGAGGTGCACTCTCACCCTGAACT
CTTGGGGAAGGGTCTAGGCCCTGCCCTATATGAAATGACAGACTATGGACACCCCCATGG
AGGGCCTCACCCTCCCTGGGGGAATGAGGGGATAACGGGGGGGGGATGGGGGGAGGGCAC
GGGAGGAGGGGAGGGAAAGGGAGAGGGACCTCGTACTGACTTGTGAAGCAACCTTGTTTC
TTATCTAAATTTAAAATGGAAAATAAAAAAATATTAATAAAAAAAAAAAAAAAAAAAAAA
AAAAAAA
>Lx5.519861
AGTAATTAATAGTATTCTCTATTAATTACTACATATTACAAGATTCTCTGGTAAGGGTTG
AGGGATACACTGACCTATAGGTATAGCAATAAGTCATTAGGAGTGATTTTATTAGCATTT
TCATTTAGCAAAATAATAACACTACATTCTCTTCTACAACCTATGACCTGTCTAGCCACA
GATTCTTGGGACCCAGCTCACAGAGAAGGCCTTAGAAAGTAGATGGCTGTTGCGAAACAG
TTGATCCAAGTCAGTTGGTTACTTCCATAACAATTGTGCCACTATTGTGCCAGTGAAAAT
ATCTTGTCAAATCAATTGTTATTGTAGCTCCCAGAGTTAATAAAGGTTCTTCTCTTTCAA
TAGTGCAAATTCCAGATGAATATGGGATTAAATTCTCCATGTTCTACGAGTCAAGTATAT
GATGTCTGTGGCAATGCAGTCTTCCTGTAAGTTTCTGAAGGGAAACCAAGAGGATTGGCA
ATAACCTGTAATGCCTGGGAGTCTATGGAAGTCCAGAAGCTAGCAATTTAAAAGGAGGTA
ACAAATTCTTGGTGCTGGGGATATCTTCTAGCTAGCTTGTGATATCTGGTTGGGAGAAGA
GAAGGGAGTCCTCTTGAAAAAAAAATATGGAAAACTATGACTGTAGAAACTTCCTAAAAT
ATATACATGTACTTTAATTTTCCTTGTGATAAGATAACTCAAGTACAAATACTTGAATAT
AGAACAAAGCACAATTAAGAAAACATCTACATACTTCAAATGCCAGAACTAAGAAGTCAT
CTGAAAAGCTAGGTAATTTGTTTTTCTGACATGCCACTGTATGCTAATGTTAACCTTCTT
CTTAAAATAAGGAAGTATAGGTCCCTCTGGCATCATCAGGTAAACAGGCCAGCTTCCCGG
CCTGAGTTCCAGAGCCTGCAGATCGCCTGGGAACTGCACAGAGCTCCCAATCCCGGCGGG
AGCATCAGGTAAACAGGCCAGCTTCCCGGCCTGTGTTCCAGAGCCTGCAGATCGCCTGGG
AACTGCACAGAGCTCCCAATCCCGGCGGGAGCAAAGCACCCCAGACTCCAGATCTTCTCT
CCCACCAACGATTCCAGGAAAGGAGAGGAGGCTGGGAGTACAGGGAAGTAGCTGTCCCTC
TGGCATCATCAGGTAAACAGGCCAGCTTCCCGGCCTGAGTTCCAGAGCCTGCAGATCGCC
TGGGAACTGCACAGAGCTCCCAATCCCGGCGGGAGCATCAGGTAAACAGGCCAGCTTCCC
GGCCTGTGTTCCAGAGCCTGCAGATCTCCTGAGAACTGCACAGAGCTCCCAATCCCGGCG
GGAGCAAAGCACCCCAGACTCCAGATCTTCTCTCCCACCAACGATTCCAGGAAAGGAGAG
GAGGCTGGGAGTACAGGGAAGTAGCTGTCCCTCTGGCATCATCAGGTAAACAGGCCAGCT
TCCCGGCCTGAGTTCCAGAGCCTGCAGATCGCCTGGGAACTGCACAGAGCTCCCAATCCC
GGCGGGAGCATCAGGTAAACAGGCCAGCTTCCCGGCCTGTGTTCCAGAGCCTGCAGATCA
CCTGGGAACTGCACAGAGCTCCCAATCCCGGCGGGAGCATCAGGTAAACAGGCCAGCTTC
CCGGCCTGTGTTCCAGAGCCTGCAGATCGCCTGGGAACTGCACAGAGCTCCCAATCCCGG
AGGGAGCATCAGGTAAACAGGCCAGCTTCCCGGCCTGTGTTCCAGAGCCTGCAGATCGCC
TGGGAACTGCACAGAGCTCCCAATACCGGCGGGAGCAAAGCACCCCAGACTCCAGATCTT
CTCTCCCACCAACGATTCCAGGAAAGGAGAGGAGGCTGGGAGTACAGGGAAGTAGCTGTC
CCTCTGGCATCATCAGGTAAACAGGCCAGCTTCCCAGCCTGAGTTCCAGAGCCTGCAGAT
CGCCTGGGAACTGCACAGAGCTCCCAATCCCGGCGGGAGCCAAGCACCCCAGACTCCAGA
TCTTCTCTCCCACCAAAGAGACCAGGAAACTACAGGAACCAGGGAGACCAGGGGAGTAGC
TGTTCCGGATCAGGTACAACAGGACCCAGCATAGGGTCCAGGGGACCAGGTAGGAGGCTA
AGCGCCCCAGATTCCTGTTCTTCTTCTCTACCCACGGACCAGCATTTGGACAAGGCATAG
AAGAACCACCAGATTACTGGACTTACTAGCACCCACCAAAAGGGAACTCTGGTCCCCAGA
CCAGGAAGGGGCTCTTTCTGCACCCACTAAAAGAAGAGATGGGAAAGAGACAATACAAAA
ACACAGTCAGCAACAGAAAAACAAATATGACACCGCCAGATTCTAGAGACTCCACACCAG
CAAGACCCCAATATTCAAACGCGAAGGAAGCAGAAGAGAACGATCTTAAAAGCACTTTCA
TGAAAATGATAGAGGCCCTAAAAGAGGATATTGGAAAATCCCTCAAAGAAATGGAAGAAA
AAACAAACCAAAAAATGCAAGAAATGGAAGAAAAAACAAACCAAAAAATGCAAGAATTGG
AAGAAAAAACAAACCAAAAACGGCACGAAATGGAAGAAGAAATGAAGCAAAAAATGCAAG
AAATGGAAGAAAAAGCAAAGCAAAAAATGCAAGAATTAGAAGAAGAAACATACCAAATAA
GGCAGGAAATGGAAGAAGCAACAAAGCAAAAAATGCAAGAAATGGTAGAAAAAACAAAGC
AAAAAATAAAAAAAATGGAGGAAGAAACAAACCAAAAAAGGCAGGAAAGGGAAGAAGAAA
CAAAGCACAAAATCCAAGAAATGGAACAAAAAGCAAACCAAAAAATGCAAGAAATGGAAG
AAAGAACAAACCAAAAAATTCATAAAAGGCAACAAACGGACGAACAGATAAACAGAAAAT
TGCAAGAAGCAATGCAAATGCTGCAAGGGTTGAAAACTGAAATAGAGACACTAAAAAAAA
CACAATCTGAAGAAAGGCAGAAAATAGAAAAGCTGGACAAACAGTCAGGCACTACCAATA
CAAGCATTACCAACAGAATAGAAGAGATGGAAGAGAGAATCTCAAGTGTTGAAGATACAT
TAGGAGAAATGGATTTATCAACCAAAGAAAACCTTAAATCCAACAAATCCTTAACACAAA
ACATCCAGGAATTATGGGACACCATGAAAAGACCAAACATAAGAATAATAGGTATAGAAG
AAGGAGAAGAAATCCACCTCAAAGGGGCAGAAGGCATATTCAACAAAATCATAGAAGAAA
ACTTTCCCAACCTTAAGAAAGACATGCCAATGAAGGTACAAGAAGCCTACAGAACACCAA
ATAGAGTGGACCACAAAAAAAAATCCCCTCGCCACATAATAATCAAGACCCCAAACATAC
AGAATAAAGAAAGAATATTAAGAGCAGCTAAGGAAAAAGGTCAAGTAACATATAAAGGCA
GACCTATCAGAATTACACCTGATTTCTCCATGGAAACTCTGAAAGCCAGAAGGTCCTGGA
TAGATATTCTACCTACACTAAGAGACCATGGATGCCAGCCCAGACTACTATACCCGGCAA
AGCTCTCAATCACTATAGACGGAGAAAACAAGATATTCCATGACAAAACTAGATTCAACC
AATATGTGTCCACTAACCCAGCCCTACAGAAAATTTTGGAAGGAAAACTCCAACCCAAGG
AAGCTAACTACAACCAGAAAAACATAAGCATTAGAGAATCCCTCTCTACCAACAGCCAAA
AGAACAAAGGGGCGAAATTCCACCCATAATTCCACCACCAACAACCATCGCAAATCGAAG
AAGGATGAGCAATCAATGGACATTAATATCCCTCAATATTAATGGCCTTAACTCACCCAT
AAAAAGACACAGACTAGCAGAATGGATTCGAAGACAGAACCCTTCCTTCTGCTGCATACA
AGAAACACACCTCACCCTCAAAGACAGACATTACTTGAGAGTTAAAGGTTGGGAAAAAAT
TTTTCAATCAAATGGACCCAAGAAACAAGCAGGGGTAGCAATCCTAATATCTAACAAACT
AGACTTTAAAATAAAATCAATCAAAAGAGATGAAGGAGGTCATTACATACTCATCACAGG
TGAAACCCACCAAGACGAAGTGTCTATCCTGAACATCTATGCCCCCAATACAAAGGCATC
CACATTCGTTAAAGAAACATTATTAGAACTTAAATCTCATCTAAAGCCCCACACAGTTAT
AGTGGGAGATTTCAACACACCACTCTCACCACTAGACAAGAATACCAGACAGGAACTCAA
CAAAGAAGCAAAGGGTCTAATAGAAGTAATGACCCAACTGGGATTAACAGATATCTATAG
AACATTTCATCCACATAAAAAAGAATATACCTTCTTCTCACCACCACATGGAACCTTCTC
AAAAATCGACCACATACTTGGCAACATATCAAACCTCAGCAGCTACAAAAAAATTGGAAT
AACTCCATGCATCTTATCAGACCACCATGCCTTAAAATTAGAATTCAACAACAACACAAA
GTGCAGAAAACCTACAAACTCATGGAAATTGAATAATGCTCAACTGCACCATCCCTGGGT
CAAAGAGGAAATAAAAAAAGAAATTAAAGACTTCCTCGAACTCAATGAGAATGAAGACAC
AACATACCCAAACCTATGGGACACTTTGAAAGCAGTGCTACGGGGGAAGTTCATAGCACT
AAGTGCTCACATGAAGAAACAGGAAAACAGTTATACCAGAGAATTAACATCACAGCTAAA
AGCTCTAGAACACAAAGAAGCAAACTCCCCCAGGAGGAGTAGACGCCAGGAAATAATCAA
ATTGAGGGCTGAAATCAACAAAGTAGAAACCAGGAAAACAATACAAAGAATCAATGCAAC
GAAGAGTTGGTTCTTTGAGAAAATCAACAAGATAGACAAACCTTTGTCCAAACTTACCAA
ACAGCAGAGAGTGAACACGCAAATTAACAAAATCAGAAATGAAAAGGGGGACATAACAAC
AGACTCTGAGGAAATCCAGAGAATCATTAGGTCATACTTTGAAAACCTGTACTCCACAAA
ATTCGAAAATTTAAAGGAAATGGATGACTTCCTGGACAGCTATCATTTGCCAAAACTAAA
TCAAGAACAGATAAGCAATTTAAATAGACCTATAACCCCTATGGAAATAGAAGCTGTCAT
CAAAAGTCTCCCAACCAAAAAAAGTCCAGGTCCAGATGGCCTCAGTGCAGAATTCTACCA
GAAATTCAAAGAACAGCTTATACCAATTCTTCTCAAAGTGTTCCACACAATAGAAGCAGA
AGGGTCTTTGCCAAACTCTTTCTATGAGGCTTCAATAACCTTGATCCCCAAGCCACACAA
AGATACAACCAAGAAAGAGAACTTCAGACCAATATCCCTCATGAACATTGATGCAAAAAT
ACTCAATAAAATACTGGCAAATCGGATCCAAGAACACATCAAAACAATCATTCACCACGA
TCAAGTAGGTTTCATCCCAGGGATGCAGGGATGGTTCAACATACGAAAATCCATCAACGT
AATCCACCATATAAACAAGCTGAAAAACAAAAATCACATGATCATCTCACTAGATGCTGA
AAAAGCCTTTGACAAAATCCAACATCCCTTCATGATAAAGGTCTTGGAGAGATCTGGGAT
AACAGGGACATACTTAAACATAATAAAAGCCATATACAGTAAACCAACAGCCAACATCAA
ACTAAATGGACAGAAACTCAACGCAATTCCTCTAAAATCAGGAACAAAACAAGGCTGTCC
ACTCTCTCCATACCTTTTCAACATGGTACTTGAAGTTCTAGCTATAGCCATACGACAACA
AAGGGGGATCAAGGGGATACAAATTGGGAAGGAAGAAGTCAAACTTTCACTGTTTGCAGA
CGATATGATAGTTTATATCAGTGACCCAAAGAACTCTACCAGGGAACTCTTACAGCTGAT
TAACACCTTCAGCAAAGTGGCAGGTTACAAGATCAACTCAAGAAAGTCAGTAGCCCTACT
ATATACAGATGATAAAAGGGCTGAAAGAGAAATCAGAGAAACATCACCCTTTACAATTGC
CACAAACAACATAAAATACCTTGGGGTAACGCTAACCAAACAAGTGAAAGACCTGTATCG
TAAGAACTTTGAATCTTTAAAGAAAGAAATTAAAGAAGCCCTCAGAAAATGGAAAGATCT
CCCATGCTCTTGGATAGGTAGGATCAATGTAGTAAAAATGGCAATCCTGCCAAAAGCAAT
CTACAGATTCAATGCTATCCCCATTAAAATCCCAGCACAATTCTTCACAGACCTTGAAAG
AACAATAATCAATTTTGTATGGAAAAACAAAAGACCCAGGATAGCCAAAACAACCCTGTT
CAACAAGGCAACGTCCGGAGGCATCACTATCCCTGACCTCAAGCTCTATTATAGAGCTAT
AGTCCTGAAAACAGCTTGGTATTGGCACAAAAATAGACAGGCAGACCAATGGAATCGAAT
TGAAAATCCGGGTATTAACCCACACACGTACGAACATCTGATCTTCGACAAAGAAGCTAA
AAATATACAATGGAATAAAGAAAGCATCTTCAACAAATGGTGCTGGCATAATTGGAGACT
GGCATGTAGAAAAATGCGGATCGATCCATGTTTATCGCCATGCACAAAACTTAAGTCCAA
ATGGATCAAAGACCTCAACATAAATCCAGCCACACTGAACCTCTTAGAAGAGAAAGTGGG
TGGTACCCTTGAAAGAATTGGTACAGGAGACAGCTTCCTGAACATAACACCAGTAGCACA
GACAGTGAGATCAACAATTAATAAATGGGACCTACTGAAACTGAGAAGCTTCTGTAAGGC
AAAGGACACAGTCAGCAAGACAAAAAGGCAGCCCACAGAATGGGAAAAAATATTCACTAA
TCCCACATCTGACAGAGGGTTGATCTCCAAAATTTACAAAGAACTCAAGAAGCAAGTCTC
CAAAACAGCAAAGGACCCAATTAAGAAGTGGGCTGCAGAACTAAATAGAGAGTTTTCAAT
AGAGGAGTCTAAAATGGCTGAGAGGCACTTGAGAAAGTGCTCAACATCCTTAGCCATCCG
GGAAATGCAAATCAAAGCAACTCTGAGATACCATCTCACTCCTGTCAGAATGGCTAAAAT
CAAAAACACCAATGACAATTTATGCTGGAGAGGATGTGGTGAAAGGGGGACACTCCTCCA
TTGCTGGTGGGAGTGCCAACTGGTTCAGCCACTTTGGAAAGCAGTATGGAGATTCCTCAG
AAAAATGGGAATAAACCTACCACAAGACCCAGCAACTGCACTCTTAGGCATATATCCAAA
AGATGCCCATTCATATAACAAAGATGTCTGTTCCACTATGTTCATAGCAGCTTTATTTGT
AATAGCCAGAACTTGGAAGCAACCTAGATGTCCCTCACCCGAAGAATGGATAGAGAAAAT
GTGGTACATCTACACAATGGAGTACTATTCAGCAGAAAAAAATAATGGAATCATGAGATT
CGCAGGCAAATGGATGACACTAGAAGAAACCATCCTGAGTGAGGTAACCCAGTCACAAAA
AGAGAAACATGGCATGTACTCTCTCATATATGGATTTTAGACATAGATCTGGGGAGTGCC
AGCCTACAATCCTATGGCCAGAGAGTCTGGGAAACAGAAACTTCATTTACTGGCTGGTTA
AGTACTGAGCTGAACTCAAGAAAGCCAGTATCAGAGAGGGAGGACTGATGATCAAAGGGA
TTAAGACTGGGCTGGTTGAACCCCCAGAAACAGCTGACCAGACAAAGGTTAACTCTTGAA
TCCCAGGCATCAGCCTGGGAATCCAGCATGGGACTGATCAAGACCCCCTGAATCTGGGTG
TCAGTGAGGAGGCCTAGGTAATCTATTGAGCCTTGGACAGCAGATCAGTACCCATCCCAA
GTATACACACGGTCTCTGGACTCCCATAGAACAATGTGAGGTGCACTCTCACCCTGAACT
CTTGGGGAAGGGTCTAGGCCCTGCCCTATATGAAATGACAGACTATGGACACCCCCATGG
AGGGCCTCACCCTCCCTGGGGGAATGAGGGGATAACGGGGGGGGGGATGGGGGGTGGGCA
CAGGAGGAGGGGAGGGAAAGGGAGAGGGACCTCGTACTGACTTGTGAAGCAACCTTGTTT
CTTATCTAAATTTAAAATGGAAAATAAAAAAAATATTAATAAAAAAAAAAAAAAAAAAAA
AAAAAAAAA
>Lx5.530661
GGTATAAAGACTAGCTTGGCAATGGTCAGTGGATACATTAATTGATTGGATGAATAAAAC
ATATTTACCTTAAAAAGTCTAATGCATTCGGAAGTTTGGTTGTATAGTTGTTTCACTGTA
GCTTTCTGAGTTACTGGCTCATACTGCTATCATTTGTTGTGGCTGAAGGACTCTCAAGAG
CATCAGTGAGATATTGGTTGGACAAAATGGCTCAGCCAAGTGTGTTCACAGTATTCCTGT
TTTCTTTTTAGCCTTTGGAACTCTCCTCTGGGTAGTCTGAACATCCTGTGATGGACCAGC
TCATGTTCCCCGGCATGAATGTTTGAGTGCAATAAGGATGTCTCTCAACACATCAATAAG
TCTGATGTATTTTAGTTGTAGTCTGTTGTTTTATAGAACAACCCTTAGTCAACAGAAAGT
ACTGAACAGCAGAGTGTAAATTACAGTGACAGGGTCATTCATGAAGAAACAGTAATTAGG
CCAGCTTGATGGATCAGCAGCTAAAAGTACTTTCTGCCAAGTGTGATGATCTGCGTTACA
GCCTGGCACCCACTTGGAAGTCCAGAACCAAGTCCTTCCAGTTGTCCTCTGACCTCTACA
CACATCATTCTGTGGTACTCACCCTGTCCTTCCCACCCCACATACACAAATGTGAAACAA
AGATTAATAGTGCAAGGTACACGTTTGACTTTTAAATACTACAGTGATTGTCTCACAGCA
AAGTATGGTATAGACCTATTTTGAGGTGTACCAAATAGAAAATGCCAATAGAGCCCTCTG
GCATCATCAGGTAAACAGGCCAGCTTCCCGGCCTGAGTTCCAGAGCCTGCAGATCGCCTG
GGAACTGCACAGAGCTCCCAATCCCGGCGGGAGCATCAGGTAAACAGGCCAGCTTCCCGG
CCTGTGTTCCAGAGCCTGCAGATCTCCTGGGAACTGCACAGAGCTCCCAATCCCGGCGGG
AGCAAAGCACCCCAGACTCCAGATCTTCTCTCCCACCAACGATTCCAGGAAAGGAGAGGA
GGCTGGGAGTACAGGGAAGTAGCTGTCCCTCTGGCATCATCAGGTAAACAGGCCAGCTTC
CCGGCCTGAGTTCCAGAGCCTGCAGATCGCCTGGGAACTGCACAGAGCTCCCAATCCCGG
CGGGAGCATCAGGTAAACAGGCCAGCTTCCCGGCCTGTGTTCCAGAGCCTGCAGATCTCC
TGGGAACTGCACAGAGCTCCCAATCCCGGCGGGAGCAAAGCACCCCAGACTCCAGATCTT
CTCTCCCACCAACGATTCCAGGAAAGGAGAGGAGGCTGGGAGTACAGGGAAGTAGCTGTC
CCTCTGGCATCATCAGGTAAACAGGCCAGCTTCCCGGCCTGAGTTCCAGAGCCTGCAGAT
CGCCTGGGAACTGCACAGAGCTCCCAATCCCGGCGGGAGCATCAGGTAAACAGGCCAGCT
TCCCGGCCTGTGTTCCAGAGCCTGCAGATCGCCTGGGAACTGCACAGAGCTCCCAATCCC
GGCGGGAGCACCAGGTAAACAGGCCAGCTTCCCGGCCTGTGTTCCAGAGCCTGCAGATCA
CCTGGGAACTGCACAGAGCTCCCAATCCCGGTGGGAGCATCAGGTAAACAGGCCAGCTTC
CCGGCCTGTGTTCCAGAGCCTGCAGATCGCCTGGGAACTGCACAGAGCTCCCAATCCCGG
AGGGAGCATCAGGTAAACAGGCCAGCTTCCCGGCCTGTGTTCCAGAGCCTGCAGATCGCC
TGGGAACTGCACAGAGCTCCCAATACCGGCGGGAGCAAAGCACCCCAGACTCCAGATCTT
CTCTCCCACCAACGATTCCAGGAAAGGAGAGGAGGCTGGGAGTACAGGGAAGTAGCTGTC
CCTCTGGCATCATCAGGTAAACAGGCCAGCTTCCCAGCCTGAGTTCCAGAGCCTGCAGAT
CGCCTGGGAACTGCACAGAGCTCCCAATCCCGGCGGGAGCCAAGCACCCCAGACTCCAGA
TCTTCTCTCCCACCAAAGAGACCAGGAAACTACAGGAACCAGGGAGACCAGGGGAGTAGC
TGTTCCGGATCAGGTACAACAGGACCCAGCATAGGGTCCAGGGGACCAGGTAGGAGGCTA
AGCGCCCCAGATTCCTGTTCTTCTTCTCTACCCACGGACCAGCATTTGGACAAGGCATAG
AAGAACCACCAGATTACTGGACTTACTAGCACCCACCAAAAGGGAACTCTGGTCCCCAGA
CCAGGAAGGGTCTCTTTCTGCACCCACTAAAAGAAGAGATGGGAAAGAGACAATACAAAA
ACACAGTCAGCAACAGAAAAACAAATATGACACCGCCAGATTCTAGAGACTCCACACCAG
CAAGACCCCAATATTCAAACGCGAAGGAAGCAGAAGAGAACGATCTTAAAAGCACTTTCA
TGAAAATGATAGAGGCCCTAAAAGAGGATATTGGAAAATCCCTCAAAGAAATGGAAGAAA
AAACAAACCAAAAAATGCAAGAAATGGAAGAAAAAACAAACCAAAAAATGCAAGAATTGG
AAGAAAAAACAAACCAAAAACGGCACGAAATGGAAGAAGAAATGAAGCAAAAAATGCAAG
AAATGGAAGAAAAAGCAAAGCAAAAAATGCAAGAATTAGAAGAAGAAACATACCAAATAA
GGCAGGAAATGGAAGAAGCAACAAAGCAAAAAATGCAAGAAATGGTAGAAAAAACAAAGC
AAAAAATAAAAAAAATGGAGGAAGAAACAAACCAAAAAAGGCAGGAAAGGGAAGAAGAAA
CAAAGCACAAAATCCAAGAAATGGAACAAAAAGCAAACCAAAAAATGCAAGAAATGGAAG
AAAGAACAAACCAAAAAATTCATAAAAGGCAACAAACGGACGAACAGATAAACAGAAAAT
TGCAAGAAGCAATGCAAATGCTGCAAGGGTTGAAAACTGAAATAGAGACACTAAAAAAAA
CACAATCTGAAGAAAGGCAGAAAATAGAAAAGCTGGACAAACAGTCAGGCACTACCAATA
CAAGCATTACCAACAGAATAGAAGAGATGGAAGAGAGAATCTCAAGTGTTGAAGATACAT
TAGGAGAAATGGATTTATCAACCAAAGAAAACCTTAAATCCAACAAATCCTTAACACAAA
ACATCCAGGAATTATGGGACACCATGAAAAGACCAAACCTAAGAATAATAGGTATAGAAG
AAGGAGAAGAAATCCACCTCAAAGGGGCAGAAGGCATATTCAACAAAATCATAGAAGAAA
ACTTTCCCAACCTTAAGAAAGACATGCCAATGAAGGTACAAGAAGCCTACAGAACACCAA
ATAGAGTGGACCACAAAAAAAAATCCCCTCGCCACATAATAATCAAGACCCCAAACATAC
AGAATAAAGAAAGAATATTAAGAGCAGCTAAGGAAAAAGGTCAAGTAACATATAAAGGCA
GACCTATCAGAATTACACCTGATTTCTCCATGGAAACTCTGAAAGCCAGAAGGTCCTGGA
TAGATATTCTACCTACACTAAGAGACCATGGATGCCAGCCCAGACTACTATACCCGGCAA
AGCTCTCAATCACTATAGACGGAGAAAACAAGATATTCCATGACAAAACTAGATTCAACC
AATATGTGTCCACTAACCCAGCCCTACAGAAAATTTTGGAAGGAAAACTCCAACCCAAGG
AAGCTAACTACAACCAGAAAAACATAAGCATTAGAGAATCCCTCTCTACCAACAGCCAAA
AGAACAAAGGGGCGAAATTCCACCCATAATTCCACCAACAACAACCATCGCAAATCGAAG
AAGGATGAGCAATCAATGGTCATTAATATCCCTCAATATTAATGGCCTTAACTCACCCAT
AAAAAGACACAGACTAGCAGAATGGATTCGAAGACAGAACCCTTCCTTCTGCTGCATACA
AGAAACACACCTCACCCTCAAAGACAGACATTACTTGAGAGTTAAAGGTTGGGAAAAAAT
TTTTCAATCAAATGGACCCAAGAAACAAGCAGGGGTAGCAATCCTAATATCTAACAAACT
AGACTTTAAAATAAAATCAATCAAAAGAGATGAAGGAGGTCATTACATACTCATCACTGG
TGAAACCCACCAAGACGAAGTGTCTATCCTGAACATCTATGCCCCCAATACAAAGGCATC
CACATTCGTTAAAGAAACATTATTAGAACTTAAATCTCATCTAAAGCCCCACACAGTTAT
AGTGGGAGATTTCAACACACCACTCTCACCACTAGACAAGAATACCAGACAGGAACTCAA
CAAAGAAGCAAAGGGTCTAATAGAAGTAATGACCCAACTGGGATTAACAGATATCTATAG
AACATTTCATCCACATAAAAAAGAATATACCTTCTTCTCACCACCACATGGAACCTTCTC
AAAAATCGACCACATACTTGGCAACATATCAAACCTCAGCAGCTACAAAAAAATTGGAAT
AACTCCATGCATCTTATCAGACCACCATGCCTTAAAACTAGAATTCAACAACAACACAAA
GTGCAGAAAACCTACAAACTCATGGAAATTGAATAATGCTCAACTGCACCATCCCTGGGT
CAAAGAGGAAATAAAAAAAGAAATTAAAGACTTCCTCGAACTCAATGAGAATGAAGACAC
AACATACCCAAACCTATGGGACACTTTGAAAGCAGTGCTATGGGGGAAGTTCATAGCACT
AAGTGCTCACATGAAGAAACAGGAAAACAGTTATACCAGAGAATTAACATCACAGCTAAA
AGCTCTAGAACACAAAGAAGCAAACTCCCCCAGGAGGAGTAGACGCCAGGAAATAATCAA
ATTGAGGGCTGAAATCAACAAAGTAGAAACCAGGAAAACAATACAAAGAATCAATGCAAC
GAAGAGTTGGTTCTTTGAGAAAATCAACAAGATAGACAAACCTTTGTCCAAACTTACCAA
ACAGCAGAGAGTGAACACGCAAATTAACAAAATCAGAAATGAAAAGGGGGACATAACAAC
AGACTCTGAGGAAATCCAGAGAATCATTAGGTCATACTTTGAAAACCTGTACTCCACAAA
ATTCGAAAATTTAAAGGAAATGGATGACTTCCTGGACAGCTATCATTTGCCAAAACTAAA
TCAAGAACAGATAAGCAATTTAAATAGACCTATAACCCCTATGGAAATAGAAGCTGTCAT
CAAAAGTCTCCCAACCAAAAAAAGTCCAGGTCCAGATGGCCTCAGTGCAGAATTCTACCA
CAAATTCAAAGAACAGCTTATACCAATTCTTCTCAAAGTGTTCCACACAATAGAAGCAGA
AGGGTCTTTGCCAAACTCTTTCTATGAGGCTTCAATAACCTTGATCCCCAAGCCACACAA
AGATACAACCAAGAAAGAGAACTTCAGACCAATATCCCTCATGAACATTGATGCAAAAAT
ACTCAATAAAATACTGGCAAATCGGATCCAAGAACACATCAAAACAATCATTCACCACGA
TCAAGTAGGTTTCATCCCAGGGATGCAGGGATGGTTCAACATACGAAAATCCATCAACGT
AATCCACCATATAAACAAGCTGAAAAACAAAAATCACATGATCATCTCACTAGATGCTGA
AAAAGCCTTTGACAAAATCCAACATCCCTTCATGATAAAGGTCTTGGAGAGATCTGGGAT
AACAGGGACATACTTAAACATAATAAAAGCCATATACAGTAAACCAACAGCCAACATCAA
ACTAAATGGACAGAAACTCAACGCAATTCCTCTAAAATCAGGAACAAAACAAGGCTGTCC
ACTCTCTCCATACCTTTTCAACATGGTACTTGAAGTTCTAGCTATAGCCATACGACAACA
AAGGGGGATCAAGGGGATACAAATTGGGAAGGAAGAAGTCAAACTTTCACTGTTTGCAGA
CGATATGATAGTTTATATCAGTGACCCAAAGAACTCTACCAGGGAACTCTTACAGCTGAT
TAACACCTTCAGCAAAGTGGCAGGTTACAAGATCAACTCAAGAAAGTCAGTAGCCCTACT
ATATACAGATGATAAAAGGGCTGAAAGAGAAATCAGAGAAACATCACCCTTTACAATTGC
CACAAACAACATAAAATACCTTGGGGTAACGCTAACCAAACAAGTGAAAGACCTGTATCG
TAAGAACTTTGAATCTTTAAAGAAAGAAATTAAAGAAGCCCTCAGAAAATGGAAAGATCT
CCCATGCTCTTGGATAGGTAGGATCAATGTAGTAAAAATGGCAATCCTGCCAAAAGCAAT
CTACAGATTCAATGCTATCCCCATTAAAATCCCAGCACAATTCTTCACAGACCTTGAAAG
AACAATAATCAATTTTGTATGGAAAAACAAAAGACCCAGGATAGCCAAAACAACCCTGTT
CAACAAGGCAACGTCCGGAGGCATCACTATCCCTGACCTCAAGCTCTATTATAGAGCTAT
AGTCCTGAAAACAGCTTGGTATTGGCACAAAAATAGACAGGCAGACCAATGGAATCGAAT
TGAAAATCCGGGTATTAACCCACACACGTACGAACATCTGATCTTCGACAAAGAAGCTAA
AAATATACAATGGAATAAAGAAAGCATCTTCAACAAATGGTGCTGGCATAATTGGAGACT
GGCATGTAGAAAAATGCGGATCGATCCATGTTTATCGCCATGCACAAAACTTAAGTCCAA
ATGGATCAAAGACCTCAACATAAATCCAGCCACACTGAACCTCTTAGAAGAGAAAGTGGG
TGGTACCCTTGAAAGAATTGGTACAGGAGACAGCTTCCTGAACATAACACCAGTAGCACA
GACAGTGAGATCAACAATTAATAAATGGGACCTACTGAAACTGAGAAGCTTCTGTAAGGC
AAAGGACACAGTCAGCAAGACAAAAAGGCAGCCCACAGAATGGGAAAAAATATTCACTAA
TCCCACATCTGACAGAGGGTTGATCTCCAAAATTTACAAAGAACTCAAGAAGCAAGTCTC
CAAAACAGCAAAGGACCCAATTAAGAAGTGGGCTGCAGAACTAAATAGAGAGTTTTCAAT
AGAGGAGTCTAAAATGGCTGAGAGGCACTTGAGAAAGTGCTCAACATCCTTAGCCATCCG
GGAAATGCAAATCAAAGCAACTCTGAGATACCATCTCACTCCTGTCAGAATGGCTAAAAT
CAAAAACACCAATGACAATTTATGCTGGAGAGGATGTGGTGAAAGGGGGACACTCCTCCA
TTGCTGGTGGGAGTGCCAACTGGTTCAGCCACTTTGGAAAGCAGTATGGAGATTCCTCAG
AAAAATGGGAATAAACCTACCACAAGACCCAGCAACTGCACTCTTAGGCATATATCCAAA
AGATGCCCATTCATATAACAAAGATGTCTGTTCCACTATGTTCATAGCAGCTTTATTTGT
AATAGCCAGAACTTGGAAGCAACCTAGATGTCCCTCACCCGAAGAATGGATAGAGAAAAT
GTGGTACATCTACACAATGGAGTACTATTCAGCAGAAAAAAATAATGGAATCATGAGATT
CGCAGGCAAATGGATGACACTAGAAGAAACCATCCTGAGTGAGGTAACCCAGTCACAAAA
AGAGAAACATGGCATGTACTCTCTCATATATGGATTTTAGACATAGATCTGGGGAGTGCC
AGCCTACAATCCTATTGCCAGAGAGTCTGGGAAACAGAAACTTCATTTACTGGCTGGTTA
AGTACTGAGCTGAACTCAAGAAAGCCAGTATCAGAGAGGGAGGACTGATGATCAAAGGGA
TTAAGACTGGGCTGGTTGAATCCCCAGAAACAGCTGACCAGACAAAGGTTAACTCTTGAA
TCCCAGGCATCAGCCTGGGAATCCAGCATGGGACTGATCAAGACCCCCTGAATCTGGGTG
TCAGTGAGGAGGCCTAGGTAATCTATTGAGCCTTGGACAGCAGATCAGTACCCATCCCAA
GTATACACACGGTCTCTGGACTCCCATAGAACAATGTGAGGTGCACTCTCACCCTGAACT
CTTGGGGAAGGGTCTAGGCCCTGCCCTATATGAAATGACAGACTATGGACACCCCCATGG
AGGGCCTCACCCTCCCTGGGGGAATGAGGGGATAACGGGGGGGGGGGATGGGGGGAGGGC
ACAGGAGGAGGGGAGGGAAAGGGAGAGGGACCTCGTACTGACTTGTGAAGCAACCTTGTT
TCTTATCTAAATTTAAAATGGAAAATAAAAAAAATATTAATATAAAAAAAAAAAAAAAAA
AAAAAA
>Lx5.635261
CATTGAAATTACATTAGGGAAATCAGTGTGGAATCTGGGGCTACTGGTGTTATGTTTATT
ACAATTGAAAGAGAGAATCTGAAAGGAATTTCCATATGAATTTAAATATTGTACAGTTTA
ATATTATGCAGCCCTCAAGCTTAAAATCTACTTTATGTGTATGAATTTTAAGAGAAAATG
ATCAAAGGACAGCCTCCATGCACACAGAGAAGCACCATAATAAAACCCATGAATAAAATT
CAAAGACAATCTCTGTTTAGACAGTCAAAAGATCTTAGGTTTTGTAACATTCTATGAATC
AATAAGTGATAGGATGATAAGATGTTGACTTAGCCTAAGGACGTACTATAAAAGCACAGT
GTAAAAATGAAAAAAATAATTTTAGATACTAACAAATTTCAATTTACTGTTTTGTTGTGA
CAATTAAGAAATCCATATGCAATTAAAACATGCATATATTTTTGAGAATTACCTACATTA
TAAGGGTTATGATATTGAAAATTCAGTTAAGCTATCAACAAATTAACTAGCAAATGGCTC
ATACCCGTTGTGTATGCTAGCTTCTTAAATACAATCTTTAAGTAACTATGGTATGTACAT
CAAAGAGACTACTTTCAAAGTATTTTAGTGTTAAACAAAAAAACCATTTTATTCTAATTT
TACTCTGATATAGACATTAACCAAAGTATATAGGTCCACATGAAGGTAAAGACCAGATGC
TAAAAGCATTAGGGATTTTGTCTGGTTCATTAAAATGACACTAAACTTCTAATGTATTCC
TGTATTTTGTAGATGAATGCACTAAAAAAACCAAGTTTTTCTAGGCTCTACATTATTTCC
ATTTCTAACTTCAAAGACAGAAAGGATACTTAAAAGTAAACTATTTCAATTACTAGCTGC
TTAATATTATACCAGCTATCTGTGAACCTTGAAAGACTCATTATACTAAAAAATGAAATT
ATAGCCTCTGGCATCATCAGGTAAACAGGCCAGCTTCCCGGCCTGAGTTCCAGAGCCTGC
AGATCGCCTGGGAACTGCACAGAGCTCCCAATCCCGGCTGGAGCATCAGGTAAACAGGCC
AGCTTCCCGGCCTGTGTTCCAGAGCCTGCAGATCGCCTGGGAACTGCACAGAGCTCCCAA
TCCCGGCAGGAGCATCAGGTAAACAGGCCAGCTTCCAGGCCTGTGTTCCAGAGCCTGCAG
ATCGCCTGGGAACTGCACAGAGCTCCCAATCCCGGCAGGAGCATCAGGTAAACAGGCCAG
CTTCCCGGCCTGTGTTCCAGAGCCTGCAGATCACCTGGGAACTGCACAGAGCTCCCAATC
CCGGCGGGAGCATCAGGTAAACAGGCCAGCTTCCCGGCCTGTGTTCCAGAGCCTGCAGAT
CACCTGGGAACTGCACAGAGCTCCCAATCCCGGCGGGAGCATCAGGTAAACAGGCCAGCT
TCCCGGCCTGTGTTCCAGAGCCTGCAGATCGCCTGGGAACTGCACAGAGCTCCCAATCCC
GGCGGGAGCAAAGCACCCCAGACTCCAGATCTTCTCTCCCACCAACGAGTCCAGGAAAGG
AGAGGAGGCTGGGAGTACAGGGAAGTAGCTGTCCCTCTGGCATCATCAGGTAAACAGGCC
AGCTTCCCGGCCTGAGTTCCAGAGCCTGCAGATCGCCTGGGAACTGCACAGAGCTCCCAA
TCCCGGCGGGAGCATCAGGTAAACAGGCCAGCTTCCCGGCCTGTGTTCCAGAGCCTGCAG
ATCACCTGGGAACTGCACAGAGCTCCCAATCCCGGCGGGAGCATCAGGTAAACAGGCCAG
CTTCCCGGCCTGTGTTCCAGAGCCTGCAGATCGCCTGGGAACTGCACAGAGCTCCCAATC
CCGGAGGGAGCATCAGGTAAACAGGCCAGCTTCCCGGCCTGAGTTCCAGAGCCTGCAGAT
CGCCTGGGAATTGCACAGAGCTCCCAATCCCGGCGGGAGCCAAGCACCCCAGACTCCAGA
TCTTCTCTCCCACCAAAGAGACCAGGAAACTACAGGAACCAGGGAGACCAGGGGAGTAGC
TGTTCCGGATCAGGTACAACAGGACCCAGCATAGGGTCCAGGGGACCAGGTAGGAGGCTA
AGCGCCCCAGATTCCTGTTCTTCTTCTCTACCCACGGACCAGCATTTGGACAAGGCATAG
AAGAACCACCAGATTACTGGACTTACTAGCACCCACCAAAAGGGAACTCTGGTCCCCAGA
CCAGGAAGGGGCTCTTTCTGCACCCACTAAAAGAAGAGATGGGAAAGAGACAATACAAAA
ACACAGTCAGCAACAGAAAAACAAATATGACACCGCCAGATTCTAGAGACTCCACACCAT
CAAGACCCCAATATTCAAACGCGAAGGAAGCAGAAGAGAACGATCTTAAAAGCACTTTCA
TGAAAATGATAGAGGCCCTAAAAGAGGATATTGGAAAATCCCTCAAAGAAATGGAAGAAA
AAACAAACCAAAAAATGCAAGAAATGGAAGAAAAAACAAACCAAAAAATGCAAGAATTGG
AAGAAAAAACAAACCAAAAACGGCACGAAATGGAAGAAGAAATGAAGCAAAAAATGCAAG
AAATGGAAGAAAAAGCAAAGCAAAAAATGCAAGAATTAGAAGAAGAAACATACCAAATAA
GGCAGGAAATGGAAGAAGCAACAAAGCAAAAAATGCAAGAAATGGTAGAAAAAACAAAGC
AAAAAATAAAAAAAATGGAGGAAGAAACAAACCAAAAAAGGCAGGAAAGGGAAGAAGAAA
CAAAGCACAAAATCCAAGAAATGGAACAAAAAGCAAACCAAAAAATGCAAGAAATGGAAG
AAAGAACAAACCAAAAAATTCATAAAAGGCAACAAACGGACGAACAGATAAACAGAAAAT
TGCAAGAAGCAATGCAAATGCTGCAAGGGTTGAAAACTGAAATAGAGACACTAAAAAAAA
CACAATCTGAAGAAAGGCAGAAAATAGAAAAGCTGGACAAACAGTCAGGCACTACCAATA
CAAGCATTACCAACAGAATAGAAGAGATGGAAGAGAGAATCTCAAGTGTTGAAGATACAT
TAGGAGAAATGGATTTATCAACCAAAGAAAACCTTAAATCCAACAAATCCTTAACACAAA
ACATCCAGGAATTATGGGACACCATGAAAAGACCAAACCTAAGAATAATAGGTATAGAAG
AAGGAGAAGAAATCCACCTCAAAGGGGCAGAAGGCATATTCAACAAAATCATAGAAGAAA
ACTTTCCCAACCTTAAGAAAGACATGCCAATGAAGGTACAAGAAGCCTACAGAACACCAA
ATAGAGTGGACCACAAAAAAAAATCCCCTCGCCACATAATAATCAAGACCCCAAACATAC
AGAATAAAGAAAGAATATTAAGAGCAGCTAAGGAAAAAGGTCAAGTAACATATAAAGGCA
GACCTATCAGAATTACACCTGATTTCTCCATGGAAACTCTGAAAGCCAGAAGGTCCTGGA
TAGATATTCTACCTACACTAAGAGACCATGGATGCCAGCCCAGACTACTATACCCGGCAA
AGCTCTCAATCACTATAGACGGAGAAAACAAGATATTCCATGACAAAACTAGATTCAACC
AATATGTGTCCACTAACCCAGCCCTACAGAAAATTTTGGAAGGAAAACTCCAACCCAAGG
AAGCTAACTACAACCAGAAAAACATAAGCATTAGAGAATCCCTCTCTACCAACAGCCAAA
AGAACAAAGGGGCGAAATTCCACCCATAATTCCACCAACAACAACCATCGCAAATCGAAG
AAGGATGAGCAATCAATGGTCATTAATATCCCTCAATATTAATGGCCTTAACTCACCCAT
AAAAAGACACAGACTAGCAGAATGGATTCGAAGACAGAACCCTTCCTTCTGCTGCATACA
AGAAACACACCTCACCCTCAAAGACAGACATTACTTGAGAGTTAAAGGTTGGGAAAAAAT
TTTTCAATCAAATGGACCCAAGAAACAAGCAGGGGTAGCAATCCTAATATCTAACAAACT
AGACTTTAAAATAAAATCAATCAAAAGAGATGAAGGAGGTCATTACATACTCATCACAGG
GGAAACCCACCAAGACGAAGTGTCTATCCTGAACATCTATGCCCCCAATACAAAGGCATC
CACATTCGTTAAAGAAACATTATTAGAACTTAAATCTCATCTAAAGCCCCACACAGTTAT
AGTGGGAGATTTCAACACACCACTCTCACCACTAGACAAGAATACCAGACAGGAACTCAA
CAAAGAAGCAAAGGGTCTAATAGAAGTAATGACCCAACTGGGATTAACAGATATCTATAG
AACATTTCATCCACATAAAAAAGAATATACCTTCTTCTCACCACCACATGGAACCTTCTC
AAAAATCGACCACATACTTGGCAACATATCAAACCTCAGCAGCTACAAAAAAATTGGAAT
AACTCCATGCATCTTATCAGACCACCATGCCTTAAAATTAGAATTCAACAACAACACAAA
GTGCAGAAAACCTACAAACTCATGGAAATTGAATAATGCTCAACTGCACCATCCCTGGGT
CAAAGAGGAAATAAAAAAAGAAATTAAAGACTTCCTCGAACTCAATGAGAATGAAGACAC
AACATACCCAAACCTATGGGACACTTTGAAAGCAGTGCTACGGGGGAAGTTCATAGCACT
AAGTGCTCACATGAAGAAACAGGAAAACAGTTATACCAGAGAATTAACATCACAGCTAAA
AGCTCTAGAACACAAAGAAGCAAACTCCCCCAGGAGGAGTAGACGCCAGGAAATAATCAA
ATTGAGGGCTGAAATCAACAAAGTAGAAACCAGGAAAACAATACAAAGAATCAATGCAAC
GAAGAGTTGGTTCTTTGAGAAAATCAACAAGATAGACAAACCTTTGTCCAAACTTACCAA
ACAGCAGAGAGTGAACACGCAAATTAACAAAATCAGAAATGAAAAGGGGGACATAACAAC
AGACTCTGAGGAAATCCAGAGAATCATTAGGTCATACTTTGAAAACCTGTACTCCACAAA
ATTCGAAAATTTAAAGGAAATGGATGACTTCCTGGACAGCTATCATTTGCCAAAACTAAA
TCAAGAACAGATAAGCAATTTAAATAGACCTATAACCCCTATGGAAATAGAAGCTGTCAT
CAAAAGTCTCCCAACCAAAAAAAGTCCAGGTCCAGATGGCCTCAGTGCAGAATTCTACCA
CAAATTCAAAGAACAGCTTATACCAATTCTTCTCAAAGTGTTCCACACAATAGAAGCAGA
AGGGTCTTTGCCAAACTCTTTCTATGAGGCTTCAATAACCTTGATCCCCAAGCCACACAA
AGATACAACCAAGAAAGAGAACTTCAGACCAATATCCCTCATGAACATTGATGCAAAAAT
ACTCAATAAAATACTGGCAAATCGGATCCAAGAACACATCAAAACAATCATTCACCACGA
TCAAGTAGGTTTCATCCCAGGGATGCAGGGATGGTTCAACATACGAAAATCCATCAACGT
AATCCACCATATAAACAAGCTGAAAAACAAAAATCACATGATCATCTCACTAGATGCTGA
AAAAGCCTTTGACAAAATCCAACATCCCTTCATGATAAAGGTCTTGGAGAGATCTGGGAT
AACAGGGACATACTTAAACATAATAAAAGCCATATACAGTAAACCAACAGCCAACATCAA
ACTAAATGGACAGAAACTCAACGCAATTCCTCTAAAATCAGGAACAAAACAAGGCTGTCC
ACTCTCTCCATACCTTTTCAACATGGTACTTGAAGTTCTAGCTATAGCCATACGACAACA
AAGGGGGATCAAGGGGATACAAATTGGGAAGGAAGAAGTCAAACTTTCACTGTTTGCAGA
CGATATGATAGTTTATATCAGTGACCCAAAGAACTCTACCAGGGAACTCTTACAGCTGAT
TAACACCTTCAGCAAAGTGGCAGGTTACAAGATCAACTCAAGAAAGTCAGTAGCCCTACT
ATATACAGATGATAAAAGGGCTGAAAGAGAAATCAGAGAAACATCACCCTTTACAATTGC
CACAAACAACATAAAATACCTTGGGGTAACGCTAACCAAACAAGTGAAAGACCTGTATCG
TAAGAACTTTGAATCTTTAAAGAAAGAAATTAAAGAAGCCCTCAGAAAATGGAAAGATCT
CCCATGCTCTTGGATAGGTAGGATCAATGTAGTAAAAATGGCAATCCTGCCAAAAGCAAT
CTACAGATTCAATGCTATCCCCATTAAAATCCCAGCACAATTCTTCACAGACCTTGAAAG
AACAATAATCAATTTTGTATGGAAAAACAAAAGACCCAGGATAGCCAAAACAACCCTGTT
CAACAAGGCAACGTCCGGAGGCATCACTATCCCTGACCTCAAGCTCTATTATAGAGCTAT
AGTCCTGAAAACAGCTTGGTATTGGCACAAAAATAGACAGGCAGACCAATGGAATCGAAT
TGAAAATCCGGGTATTAACCCACACACGTACGAACATCTGATCTTCGACAAAGAAGCTAA
AAATATACAATGGAATAAAGAAAGCATCTTCAACAAATGGTGCTGGCATAATTGGAGACT
GGCATGTAGAAAAATGCGGATCGATCCATGTTTATCGCCATGCACAAAACTTAAGTCCAA
ATGGATCAAAGACCTCAACATAAATCCAGCCACACTGAACCTCTTAGAAGAGAAAGTGGG
TGGTACCCTTGAAAGAATTGGTACAGGAGACAGCTTCCTGAACATAACACCAGTAGCACA
GACAGTGAGATCAACAATTAATAAATGGGACCTACTGAAACTGAGAAGCTTCTGTAAGGC
AAAGGACACAGTCAGCAAGACAAAAAGGCAGCCCACAGAATGGGAAAAAATATTCACTAA
TCCCACATCTGACAGAGGGTTGATCTCCAAAATTTACAAAGAACTCAAGAAGCAAGTCTC
CAAAACAGCAAAGGACCCAATTAAGAAGTGGGCTGCAGAACTAAATAGAGAGTTTTCAAT
AGAGGAGTCTAAAATGGCTGAGAGGCACTTGAGAAAGTGCTCAACATCCTTAGCCATCCG
GGAAATGCAAATCAAAGCAACTCTGAGATACCATCTCACTCCTGTCAGAATGGCTAAAAT
CAAAAACACCAATGACAATTTATGCTGGAGAGGATGTGGTGAAAGGGGGACACTCCTCCA
TTGCTGGTGGGAGTGCCAACTGGTTCAGCCACTTTGGAAAGCAGTATGGAGATTCCTCAG
AAAAATGGGAATAAACCTACCACAAGACCCAGCAACTGCACTCGTAGGCATATATCCAAA
AGATGCCCATTCATATAACAAAGATGTCTGTTCCACTATGTTCATAGCAGCTTTATTTGC
AATAGCCAGAACTTGGAAGCAACCTAGATGTCCCTCACCCGAAGAATGGATAGAGAAAAT
GTGGTACATCTACACAATGGAGTACTATTCAGCAGAAAAAAATAATGGAATCATGAGATT
CGCAGGCAAATGGATGACACTAGAAGAAACCATCCTGAGTGAGGTAACCCAGTCACAAAA
AGAGAAACATGGCATGTACTCTCTCATATATGGATTTTAGACATAGATCTGGGGAGTGCC
AGCCTACAATCCTATTGCCAGAGAGTCTGGGAAACAGAAACTTCATTTACTGGCTGGTTA
AGTACTGAGCTGAACTCAAGAAAGCCAGTATCAGAGAGGGAGGACTGATGATCAAAGGGA
TTAAGACTGGGCTGGTTGAACCCCCAGAAACAGCTGACCAGACAAAGGTTAACTCTTGAA
TCCCAGGCATCAGCCTGGGAATCCAGCATGGGACTGATCAAGACCCCCTGAATCTGGGTG
TCAGTGAGGAGGCCTAGGTAATCTATTGAGCCTTGGACAGCAGATCAGTACCCATCCCAA
GTATACACACGGTCTCTGGACTCCCATAGAACAATGTGAGGTGCACTCTCACCCTGAACT
CTTGGGGAAGGGTCTAGGCCCTGCCCTATATGAAATGACAGACTATGGACACCCCCATGG
AGGGCCTCACCCTCCCTGGGGGAATGAGGGGATAACGGGGGGGGATGGGGGGAGGGCACA
GGAGGAGGGGAGGGAAAGGGAGAGGGACCTCGTACTGACTTGTGAAGCAACCTTGTTTCT
TATCTAAATTTAAAATGGAAAATAAAAAAAATATTAATATAAAAAAAAAAAAAAAAAAAA
AAAAAA
>Lx5.668595
GGAAGGAAGGAAGGGAGGGAGGGAGGGAGGGAGGGAGGGAGGGAGGGAGGGAGGGAGGGA
GGGAGGGAGGGAGGGAGGGAGGGAGGAAGGAATTAAGACATGAATTAATGAAGGAAGGGA
GGAATTAAGGAAGGAAAGGGAAGGGAAAGGAAAGGAAAGGAAAGGAAAGGAAAGGAAAGG
AAAGGAAAGGAAAGGAAAGGAAAGGAAAGGAAAGGAAAGGAAAGGAAGATGCCTCTCAGA
AGCAGTGCAGTGTAACAGATACTAGCACGGACTCTTAACTCTTATGTTGGGCTATCTGTT
CGAGTTCTAGCTCTGCTGTCTCCACAAAATGATTTCCTCATCTTCCGCCATCTGCAGAGT
GGTGATGATAGATTTTACTTCATGAGGGTATCAGGAAGATGAAGTGAGTTAAGTGCATTT
ATTCCAGTATTGCTTGTATATTAGAACCTGCATATAAAAGTGCCCCTGGTACTATATACT
TCTCATGAGAGATCAGCCATATTTCTCTTTGTGCTATCTATTGGTCGGCACAGAAGTCAC
TCTATTCCATTAACGCCAGAAACATGGTCCTGAATGAAGTGTTGTTTTATGCTTCTAATT
CCAAACACTTTGCTGTGTCAAAAAAAAAAACTAAGGCTTCTAAAGAATTAATGACTCTTT
ACTTGCAGTAAGACAATACATTTATGCTCTGGCATCATCAGGTAAACAGGCCAGCTTCCC
GGCCTGAGTTCCAGAGCCTGCAGATCGCCTGGGAACTGCACAGAGCTCCCAATCCCGGCG
GGAGCATCAGGTAAACAGGCCAGCTTCCCGGCCTGTGTTCCAGAGCCTGCAGATCGCCTG
GGAACTGCACAGAGCTCCCAATCCCGGCGGGAGCAAAGCACCCCAGACTCCAGATCTTCT
CTCCCACCAACGATTCCAGGAAAGGAGAGGAGGCTGGGAGTACAGGGAAGTAGCTGTCCC
TCTGGCATCATCAGGTAAACAGGCCAGCTTCCTGGCCTGAGTTCCAGAGCCTGCAGATCG
CCTGGGAACTGCACAGAGCTCCCAATCCCGGCAGGAGCATCAGGTAAACAGGCCAGCTTC
CCGGCCTGTGTTCCAGAGCCTGCAGATCGCCTGGGAACTGCACAGAGCTCCCAATCCCGG
CGGGAGCATCAGGTAAACAGGCCAGCTTCCCGGCCTGTGTTCCAGAGCCTGCAGATCGCC
TGGGAACTGCACAGAGCTCCCAATCCCGGCGGGAGCATCAGGTAAACAGGCCAGCTTCCC
GGCCTGTGTTCCAGACCCTGCAGATCGCCTGGGAACTGCACAGAGCTCCCAATCCCGGCG
GGAGCAAAGCACCCCAGACTCCAGATCTTCTCTCCCACCAACGATTCCAGGAAAGGAGAG
GAGGCTGGGAGTACAGGGAAGTAGCTGTCCCTCTGGCATCATCAGGTAAACAGGCCAGCT
TCCCGGCCTGAGTTCCAGAGCCTGCAGATCGCCTGGGAACTGCACAGAGCTCCCAATCCC
GGCGGGAGCATCAGGTAAACAGGCCAGCTTCCCGGCCTGTGTTCCAGAGCCTGCAGATCA
CCTGGGAACTGCACAGAGCTCCCAATCCCGGCGGGAGCATCAGGTAAACAGGCCAGCTTC
CCGGCCTGTGTTCCAGAGCCTGCAGATCGCCTGGGAACTGCACAGAGCTCCCAATCCCGG
CGGGAGCATCAGGTAAACAGGCCAGCTTCCTGGCCTGTGTTCCAGACCCTGCAGATCGCC
TGGGAACTGCACAGAGCTCCCAATACCGGCGGGAGCAAAGCACCCCAGACTCCAGATCTT
CTCTCCCACCAACGATTCCAGGAAAGGAGAGGAGGCTGGGAGTACAGGGAAGTAGCTGTC
CCTCTGGCATCATCAGGTAAACAGGCCAGCTTCCCAGCCTGAGTTCCAGAGCCTGCAGAT
CGCCTGGGAACTGCACAGAGCTCCCAATCCCGGCGGGAGCCAAGCACCCCAGACTCCAGA
TCTTCTCTCCCACCAAAGAGACCAGGAAACTACAGGAACCAGGGAGACCAGGGGAGTAGC
TGTTCCGGATCAGGTACAACAGGACCCAGCATAGGGTCCAGGGGACCAGGTAGGAGGCTA
AGCGCCCCAGATTCCTGTTCTTCTTCTCTACCCACGGACCAGCATTTGGACAAGGCATAG
AAGAACCACCAGATTACTGGACTTACTAGCACCCACCAAAAGGGAACTCTGGTCCCCAGA
CCAGGAAGGGGCTCTTTCTGCACCCACTAAAAGAAGAGATGGGAAAGAGACAATACAAAA
ACACAGTCAGCAACAGAAAAACAAATATGACACCGCCAGATTCTAGAGACTCCACACCAG
CAAGACCCCAATATTCAAACGCGAAGGAAGCAGAAGAGAACGATCTTAAAAGCACTTTCA
TGAAAATGATAGAGGCCCTAAAAGAGGATATTGGAAAATCCCTCAAAGAAATGGAAGAAA
AAACAAACCAAAAAATGCAAGAAATGGAAGAAAAAACAAACCAAAAAATGCAAGAATTGG
AAGAAAAAACAAACCAAAAACGGCACGAAATGGAAGAGGAAATGAAGCAAAAAATGCAAG
AAATGGAAGAAAAAGCAAAGCAAAAAATGCAAGAATTAGAAGAAGAAACATACCAAATAA
GGCAGGAAATGGAAGAAGCAACAAAGCAAAAAATGCAAGAAATGGTAGAAAAAACAAAGC
AAAAAATGAAAAAAATGGAGGAAGAAACAAACCAAAAAAGGCAGGAAAGGGAAGAAGAAA
CAAAGCACAAAATCCAAGAAATGGAACAAAAAGCAAACCAAAAAATGCAAGAAATGGAAG
AAAGAACAAACCAAAAAATTCATAAAAGGCAACAAACGGACGAACAGATAAACAGAAAAT
TGCAAGAAGCAATGCAAATGCTGCAAGGGTTGAAAACTGAAATAGAGACACTAAAAAAAA
CACAATCTGAAGAAAGGCAGAAAATAGAAAAGCTGGACAAACAGTCAGGCACTACCAATA
CAAGCATTACCAACAGAATAGAAGAGATGGAAGAGAGAATCTCAAGTGTTGAAGATACAT
TAGGAGAAATGGATTTATCAACCAAAGAAAACCTTAAATCCAACAAATCCTTAACACAAA
ACATCCAGGAATTATGGGACACCATGAAAAGACCAAACCTAAGAATAATAGGTATAGAAG
AAGGAGAAGAAATCCACCTCAAAGGGGCAGAAGGCATATTCAACAAAATCATAGAAGAAA
ACTTTCCCAACCTTAAGAAAGACATGCCAATGAAGGTACAAGAAGCCTACAGAACACCAA
ATAGAGTGGACCACAAAAAAAAATCCCCTCGCCACATAATAATCAAGACCCCAAACATAC
AGAATAAAGAAAGAATATTAAGAGCAGCTAAGGAAAAAGGTCAAGTAACATATAAAGGCA
GACCTATCAGAATTACACCTGATTTCTCCATGGAAACTCTGAAAGCCAGAAGGTCCTGGA
TAGATATTCTACCTACACTAAGAGACCATGGATGCCAGCCCAGACTACTATACCCGGCAA
AGCTCTCAATCACTATAGACGGAGAAAACAAGATATTCCATGACAAAACTAGATTCAACC
AATATGTGTCCACTAACCCAGCCCTACAGAAAATTTTGGAAGGAAAACTCCAACCCAAGG
AAGCTAACTACAACCAGAAAAACATAAGCATTAGAGAATCCCTCTCTACCAACAGCCAAA
AGAACAAAGGGGCGAAATTCCACCCATAATTCCACCAACAACAACCATCACAAATCGAAG
AAGGATGAGCAATCAATGGTCATTAATATCCCTCAATATTAATGGCCTTAACTCACCCAT
AAAAAGACACAGACTAGCAGAATGGATTCGAAGACAGAACCCTTCCTTCTGCTGCATACA
AGAAACACACCTCACCCTCAAAGACAGACATTACTTGAGAGTTAAAGGTTGGGAAAAAAT
TTTTCAATCAAATGGACCCAAGAAACAAGCAGGGGTAGCAATCCTAATATCTAACAAACT
AGACTTTAAAATAAAATCAATCAAAAGAGATGAAGGAGGTCATTACATACTCATCACAGG
TGAAACCCACCAAGAGGAAGTGTCTATCCTGAACATCTATGCCCCCAATACAAAGGCATC
CACATTCGTTAAAGAAACATTATTAGAACTTAAATCTCATCTAAAGCCCCACACAGTTAT
AGTGGGAGATTTCAACACACCACTCTCACCACTAGACAAGAATACCAGACAGGAACTCAA
CAAAGAAGCAAAGGGTCTAATAGAAGTAATGACCCAACTGGGATTAACAGATATCTATAG
AACATTTCATCCACATAAAAAAGAATATACCTTCTTCTCACCACCACATGGAACCTTCTC
AAAAATCGACCACATACTTGGCAACATATCAAACCTCAGCAGCTACAAAAAAATTGGAAT
AACTCCATGCATCTTATCAGACCACCATGCCTTAAAATTAGAATTCAACAACAACACAAA
GTGCAGAAAACCTACAAACTCATGGAAATTGAATAATGCTCAACTGCACCATCCCTGGGT
CAAAGAGGAAATAAAAAAAGAAATTAAAGACTTCCTCGAACTCAATGAGAATGAAGACAC
AACATACCCAAACCTATGGGACACTTTGAAAGCAGTGCTACGGGGGAAGTTCATAGCACT
AAGTGCTCACATGAAGAAACAGGAAAACAGTTATACCAGAGAATTAACATCACAGCTAAA
AGCTCTAGAACACAAAGAAGCAAACTCCCCCAGGAGGAGTAGACGCCAAGAAATAATCAA
ATTGAGGGCTGAAATCAACAAAGTAGAAACCAGGAAAACAATACAAAGAATCAATGCAAC
GAAGAGTTGGTTCTTTGAGAAAATCAACAAGATAGACAAACCTTTGTCCAAACTTACCAA
ACAGCAGAGAGTGAACACGCAAATTAACAAAATCAGAAATGAAAAGGGGGACATAACAAC
AGACTCTGAGGAAATCCAGAGAATCATTAGGTCATACTTTGAAAACCTGTACTCCACAAA
ATTCGAAAATTTAAAGGAAATGGATGACTTCCTGGACAGCTATCATTTGCCAAAACTAAA
TCAAGAACAGATAAGCAATTTAAATAGACCTATAACCCCTATGGAAATAGAAGCTGTCAT
CAAAAGTCTCCCAACCAAAAAAAGTCCAGGTCCAGATGGCCTCAGTGCAGAATTCTACCA
CAAATTCAAAGAACAGCTTATACCAATTCTTCTCAAAGTGTTCCACACAATAGAAGCAGA
AGGGTCTTTGCCAAACTCTTTCTATGAGGCTTCAATAACCTTGATCCCCAAGCCACACAA
AGATACAACCAAGAAAGAGAACTTCAGACCAATATCCCTCATGAACATTGATGCAAAAAT
ACTCAATAAAATACTGGCAAATCGGATCCAAGAACACATCAAAACAATCATTCACCACGA
TCAAGTAGGTTTCATCCCAGGGATGCAGGGATGGTTCAACATACGAAAATCCATCAACGT
AATCCACCATATAAACAAGCTGAAAAACAAAAATCACATGATCATCTCACTAGATGCTGA
AAAAGCCTTTGACAAAATCCAACATCCCTTCATGATAAAGGTCTTGGAGAGATCTGGGAT
AACAGGGACATACTTAAACATAATAAAAGCCATATACAGTAAACCAACAGCCAACATCAA
ACTAAATGGACAGAAACTCAACGCAATTCCTCTAAAATCAGGAACAAAACAAGGCTGTCC
ACTCTCTCCATACCTTTTCAACATGGTACTTGAAGTTCTAGCTATAGCCATACGACAACA
AAGGGGGATCAAGGGGATACAAATTGGGAAGGAAGAAGTCAAACTTTCACTGTTTGCAGA
CGATATGATAGTTTATATCAGTGACCCAAAGAACTCTACCAGGGAACTCTTACAGCTGAT
TAACACCTTCAGCAAAGTGGCAGGTTACAAGATCAACTCAAGAAAGTCAGTAGCCCTACT
ATATACAGATGATAAAAGGGCTGAAAGAGAAATCAGAGAAACATCACCCTTTACAATTGC
CACAAACAACATAAAATACCTTGGGGTAACGCTAACCAAACAAGTGAAAGACCTGTATCG
TAAGAACTTTGAATCTTTAAAGAAAGAAATTAAAGAAGCCCTCAGAAAATGGAAAGATCT
CCCATGCTCATGGATAGGTAGGATCAATGTAGTAAAAATGGCAATCCTGCCAAAAGCAAT
CTACAGATTCAATGCTATCCCCATTAAAATCCCAGCACAGTTCTTCACAGACCTTGAAAG
AACAATAATCAATTTTGTATGGAAAAACAAAAGACCCAGGATAGCCAAAACAACCCTGTT
CAACAAGGCAACGTCCGGAGGCATCAATATCCCTGACCTCAAGCTCTATTATAGAGCTAT
AGTCCTGAAAACAGCTTGGTATTGGCACAAAAATAGACAGGCAGACCAATGGAATCGAAT
TGAAAATCCGGGTATTAACCCACACACGTACGAACATCTGATCTTCGACAAAGAAGCTAA
AAATATACAATGGAATAAAGAAAGCATCTTCAACAAATGGTGCTGGCATAATTGGAGACT
GGCATGTAGAAAAATGCGGATTGATCCATGTTTATCGCCATGCACAAAACTTAAGTCCAA
ATGGATCAAAGACCTCAACATAAATCCAGCCACACTGAACCTCTTAGAAGAGAAAGTGGG
TGGTACCCTTGAAAGAATTGGTACAGGAGACAGCTTCCTGAACATAACACCAGTAGCACA
GACAGTGAGCTCAACAATTAATAAATGGGACCTACTGAAACTGAGAAGCTTCTGTAAGGC
AAAGGACACAGTCAGCAAGACAAAAAGGCAGCCCACAGAATGGGAAAAAATATTCACTAA
TCCCACATCTGACAGAGGGTTGATCTCCAAAATTTACAAAGAACTCAAGAAGCAAGTCTC
CAAAACAGCAAAGGACCCAATTAAGAAGTGGGCTGCAGAACTAAATAGAGAGTTTTCAAT
AGAGGAGTCTAAAATGGCTGAGAGGCACTTGAGAAAGTGCTCAACATCCTTAGCCATCCG
GGAAATGCAAATCAAAGCAACTCTGAGATACCATCTCACTCCTGTCAGAATGGCTAAAAT
CAAAAACACCAATGACAATTTATGCTGGAGAGGATGTGGTGAAAGGGGGACACTCCTCCA
TTGCTGGTGGGAGTGCCAACTGGTTCAGCCACTTTGGAAAGCAGTATGGAGATTCCTCAG
AAAAATGGGAATAAACCTACCACAAGACCCAGCAACTGCACTCTTAGGCATATATCCAAA
AGATGCCCATTCATATAACAAAGATGTCTGTTCCACTATGTTCATAGCAGCTTTATTTGT
AATAGCCAGAACTTGGAAGCAACCTAGATGTCCCTCACCCGAAGAATGGATAGAGAAAAT
GTGGTACATCTACACAATGGAGTACTATTCAGCAGAAAAAAATAATGGAATCATGAGATT
CGCAGGCAAATGGATGACACTAGAAGAAACCATCCTGAGTGAGGTAACCCAGTCACAAAA
AGAGAAACATGGCATGTACTCTCTCATATATGGATTTTAGACATAGATCTGGGGAGTGCC
AGCCTACAATCCTATTGCCAGAGAGTCTGGGAAACAGAAACTTCATTTACTGGCTGGTTA
AGTACTGAGCTGAACTCAAGAAAGCCAGTATCAGAGAGGGAGGACTGATGATCAAAGGGA
TTAAGACTGGGCTGGTTGAACCCCCAGAAACAGCTGACCAGACAAAGGTTAACTCTTGAA
TCCCAGGCATCAGCCTGGGAATCCAGCATGGGACTGATCAAGACCCCCTGAATCTGGGTG
TCAGTGAGGAGGCCTAGGTAATCTATTGAGCCTTGGACAGCAGATCAGTACCCATCCCAA
GTATACACACGGTCTCTGGACTCCCATAGAACAATGTGAGGTGCACTCTCACCCTGAACT
CTTGGGGAAGGGTCTAGGCCCTGCCCTATATGAAATGACAGACTATGGACACCCCCATGG
AGGGCCTCACCCTCCCTGGGGGAATGAGGGGATAACGGGGGGGGGATGGGGGGAGGGCAC
GGGAGGAGGGGAGGGAAAGGGAGAGGGACCTCGTACTGACTTGTGAAGCAACCTTGTTTC
TTATCTAAATTTAAAATGGAAAATAAAAAAATATTAATAAAAAAAAAAAAAAAAAAAAAA
AAAAAAA
>Lx5.688284
ATTTGTACACTCTCTCTCTCTCTCTCTCACACACACACACACACACACATCCACACACAT
ACACTGTTCAACAATTTTACCTGACATCAAGGGAAGAACTTAATCTTTCTCTTATACATT
TTGTTTCCTTTACTTAATCTGCTTTCCAACTATCCATCTGAAAGTCACATGTCTTATGAT
AACATAATTATTTAATAAAGGTGATCACTTATTAAATATGATTGCTAATCTGATGCATAG
AAAATTTTGCTTAGTTATTGAAAATGTTAATCTGTAAATTGGAGGCATAGTTTAATATTT
TCATGCGTGTTTTTATCTATATGACAGCACGGTTTTAGTTATATTTATGGTTATATTTAT
GTTTAGTTTATATTACACCATGATTTTATTTTTATTTATGTGTATGTGTGAGAATCTGTG
TGTGTGGATGCCAGTAGAGACCAAAGGATGATGTTGGATATTCTGGAGCTGTAGTTACAG
GCCACTGTGAACCCTTAAGGCAGGTTCTGGTGACTAAACCCTGGTTGTCTGCAGGAACAT
CATGCACTCTTAACTTCTAAGCCTATCTTTGAACCTCTTTGCTGTTCTCAATTGAAGAGT
CAGAGCTGGTCCAAATGCCTAGCCAACCAGATTGCTGAAATCAAATGCTTCTCTCCTTCT
CTTTATTTTTTATTTGTTTTTTTTTCAAGACAGGGTTTCTCTGTGTAAGTGCCCTGGCCA
TCTTGGAACTCACTTTCTAGACTAGACTAGCCTTGAACTCACAGATATCTGACGGTTCTG
GCTACCAACTCCTGAGACTAAGGGCTTGTGCCATGTCTGCAAAGCACTTCTTTCATTTAA
TACTTTAAGTGTGAGGAATTTATAACAATTCACAATCGGCAAACAACTGATAAGAAATGC
CATGTGTAAGTGTATCCAAAGAAAGACTTTAAAAAATGGCACAATTCGACAGGAAGTAGC
TGTCCCTCTGGCATCATCAGGTAAACAGGCCAGCTTCCCGGCCTGAGTTCCAGAGCCTGC
AGATCGCCTGGGAACTGCACAGAGCTCCCAATCCCGGCTGGAGCATCAGGTAAACAGGCC
AGCTTCCCGGCCTGTGTTCCAGAGCCTGCAGATCGCCTGGGAACTGCACAGAGCTCCCAA
TCCCGGCAGGAGCATCAGGTAAACAGGCCAGCTTCCAGGCCTGTGTTCCAGAGCCTGCAG
ATCGCCTGGGAACTGCACAGAGCTCCCAATCCCGGCAGGAGCATCAGGTAAACAGGCCAG
CTTCCCGGCCTGTGTTCCAGAGCCTGCAGATCACCTGGGAACTGCACAGAGCTCCCAATC
CCGGCGGGAGCATCAGGTAAACAGGCCAGCTTCCCGGCCTGTGTTCCAGAGCCTGCAGAT
CACCTGGGAACTGCACAGAGCTCCCAATCCCGGCGGGAGCATCAGGTAAACAGGCCAGCT
TCCCGGCCTGCGTTCCAGAGCCTGCAGATCGCCTGGGAACTGCACAGAGCTCCCAATCCC
GGCGGGAGCAAAGCACCCCAGACTCCAGATCTTCTCTCCCACCAACGATTCCAGGAAAGG
AGAGGAGGCTGGGAGTACAGGGAAGTAGCTGTCCCTCTGGCATCATCAGGTAAACAGGCC
AGCTTCCCGGCCTGAGTTCCAGAGCCTGCAGATCGCCTGGGAACTGCACAGAGCTCCCAA
TCCCGGCAGGAGCATCAGGTAAACAGGCCAGCTTCCCGGCCTGTGTTCCAGAGCCTGCAG
ATCACCTGGGAACTGCACAGAGCTCCCAATCCCGGCGGGAGCATCAGGTAAACAGGCCAG
CTTCCCGGCCTGTGTTCCAGAGCCTGCAGATCGCCTGGGAACTGCACAGAGCTCCCAATC
CCGGAGGGAGCATCAGGTAAACAGGCCAGCTTCCCGGCCTGAGTTCCAGAGCCTGCAGAT
CGCCTGGGAATTGCACAGAGCTCCCAATCCCGGCGGGAGCCAAGCACCCCAGACTCCAGA
TCTTCTCTCCCACCAAAGAGACCAGGAAACTACAGGAACCAGGGAGACCAGGGGAGTAGC
TGTTCCGGATCAGGTACAACAGGACCCAGCATAGGGTCCAGGGGACCAGGTAGGAGGCTA
AGCGCCCCAGATTCCTGTTCTTCTTCTCTACCCACGGACCAGCATTTGGACAAGGCATAG
AAGAACCACCAGATTACTGGACTTACTAGCACCCACCAAAAGGGAACTCTGGTCCCCAGA
CCAGGAAGGGGCTCTTTCTGCACCCACTAAAAGAAGAGATGGGAAAGAGACAATACAAAA
ACACAGTCAGCAACAGAAACACAAATATGACACCGCCAGATTCTAGAGACTCCACACCAG
CAAGACCCCAATATTCAAACGCGAAGGAAGCAGAAGAGAACGACCTTAAAAGCACTTTCA
TGAAAATGATAGAGGCCCTAAAAGAGGATATTGGAAAATCCCTCAAAGAAATGGAAGAAA
AAACAAACCAAAAAATGCAAGAAATGGAAGAAAAAACAAACCAAAAAATGCAAGAATTGG
AAGAAAAAACAAACCAAAAACGGCACGAAATGGAAGAAGAAATGAAGCAAAAAATGCAAG
AAATGGAAGAAAAAGCAAAGCAAAAAATGCAAGAATTAGAAGAAGAAACATACCAAATAA
GGCAGGAAATGGAAGAAGCAACAAAGCAAAAAATGCAAGAAATGGTAGAAAAAACAAAGC
AAAAAATAAAAAAAATGGAGGAAGAAACAAACCAAAAAAGGCAGGAAAGGGAAGAAGAAA
CAAAGCACAAAATCCAAGAAATGGAACAAAAAGCAAACCAAAAAATGCAAGAAATGGAAG
AAAGAACAAACCAAAAAATTCATAAAAGGCAACAAACGGACGAACAGATAAACAGAAAAT
TGCAAGAAGCAATGCAAATGCTGCAAGGGTTGAAAACTGAAATAGAGACACTAAAAAAAA
CACAATCTGAAGAAAGGCAGAAAATAGAAAAGCTGGACAAACAGTCAGGCACTACCAATA
CAAGCATTACCAACAGAATAGAAGAGATGGAAGAGAGAATCTCAAGTGTTGAGGATACAT
TAGGAGAAATGGATTTATCAACCAAAGAAAACCTTAAATCCAACAAATCCTTAACACAAA
ACATCCAGGAATTATGGGACACCATGAAAAGACCAAACCTAAGAATAATAGGTATAGAAG
AAGGAGAAGAAATCCACCTCAAAGGGGCAGAAGGCATATTCAACAAAATCATAGAAGAAA
ACTTTCCCAACCTTAAGAAAGACATGCCAATGAAGGTACAAGAAGCCTACAGAACACCAA
ATAGAGTGGACCACAAAAAAAAATCCCCTCGCCACATAATAATCAAGACCCCAAACATAC
AGAATAAAGAAAGAATATTAAGAGCAGCTAAGGAAAAAGGTCAAGTAACATATAAAGGCA
GACCTATCAGAATTACACCTGATTTCTCCATGGAAACTCTGAAAGCCAGAAGGTCCTGGA
TAGATATTCTACCTACACTAAGAGACCATGGATGCCAGCCCAGACTACTATACCCGGCAA
AGCTCTCAATCACTATAGACGGAGAAAACAAGATATTCCATGACAAAACTAGATTCAACC
AATATGTGTCCACTAACCCAGCCCTACAGAAAATTTTGGAAGGAAAACTCCAACCCAAGG
AAGCTAACTACAACCAGAAAAACATAAGCATTAGAGAATCCCTCTCTACCAACAGCCAAA
AGAACAAAGGGGCGAAATTCCACCCATAATTCCACCAACAACAACCATCGCAAATCGAAG
AAGGATGAGCAATCAATGGTCATTAATATCCCTCAATATTAATGGCCTTAACTCACCCAT
AAAAAGACACAGACTAGCAGAATGGATTCGAAGACAGAACCCTTCCTTCTGCTGCATACA
AGAAACACACCTCACCCTCAAAGACAGACATTACTTGAGAGTTAAAGGTTGGGAAAAAAT
TTTTCAATCAAATGGACCCAAGAAACAAGCAGGGGTAGCAATCCTAATATCTAACAAACT
AGACTTTAAAATAAAATCAATCAAAAGAGATGAAGGAGGTCATTACATACTCATCACAGG
GGAAACCCACCAAGACGAAGTGTCTATCCTGAACATCTATGCCCCCAATACAAAGGCATC
CACATTCGTTAAAGAAACATTATTAGAACTTAAATCTCATCTAAAGCCCCACACAGTTAT
AGTGGGAGATTTCAACACACCACTCTCACCACTAGACAAGAATACCAGACAGGAACTCAA
CAAAGAAGCAAAGGGTCTAATAGAAGTAATGACCCAACTGGGATTAACAGATATCTATAG
AACATTTCATCCACATAAAAAAGAATATACCTTCTTCTCACCACCACATGGAACCTTCTC
AAAAATCGACCACATACTTGGCAACATATCAAACCTCAGCAGCTACAAAAAAATTGGAAT
AACTCCATGCATCTTATCAGACCACCATGCCTTAAAATTAGAATTCAACAACAACACAAA
GTGCAGAAAACCTACAAACTCATGGAAATTGAATAATGCTCAACTGCACCATCCCTGGGT
CAAAGAGGAAATAAAAAAAGAAATTAAAGACTTCCTCGAACTCAATGAGAATGAAGACAC
AACATACCCAAACCTATGGGACACTTTGAAAGCAGTGCTACGGGGGAAGTTCATAGCACT
AAGTGCTCACATGAAGAAACAGGAAAACAGTTATACCAGAGAATTAACATCACAGCTAAA
AGCTCTAGAACACAAAGAAGCAAACTCCCCCAGGAGGAGTAGACGCCAGGAAATAATCAA
ATTGAGGGCTGAAATCAACAAAGTAGAAACCAGGAAAACAATACAAAGAATCAATGCAAC
GAAGAGTTGGTTCTTTGAGAAAATCAACAAGATAGACAAACCTTTGTCCAAACTTACCAA
ACAGCAGAGAGTGAACACGCAAATTAACAAAATCAGAAATGAAAAGGGGGACATAACAAC
AGACTCTGAGGAAATCCAGAGAATCATTAGGTCATACTTTGAAAACCTGTACTCCACAAA
ATTCGAAAATTTAAAGGAAATGGATGACTTCCTGGACAGCTATCATTTGCCAAAACTAAA
TCAAGAACAGATAAGCAATTTAAATAGACCTATAACCCCTATGGAAATAGAAGCTGTCAT
CAAAAGTCTCCCAACCAAAAAAAGTCCAGGTCCAGATGGCCTCAGTGCAGAATTCTACCA
CAAATTCAAAGAACAGCTTATACCAATTCTTCTCAAAGTGTTCCACACAATAGAAGCAGA
AGGGTCTTTGCCAAACTCTTTCTATGAGGCTTCAATAACCTTGATCCCCAAGCCACACAA
AGATACAACCAAGAAAGAGAACTTCAGACCAATATCCCTCATGAACATTGATGCAAAAAT
ACTCAATAAAATACTGGCAAATCGGATCCAAGAACACATCAAAACAATCATTCACCACGA
TCAAGTAGGTTTCATCCCAGGGATGCAGGGATGGTTCAACATACGAAAATCCATCAACGT
AATCCACCATATAAACAAGCTGAAAAACAAAAATCACATGATCATCTCACTAGATGCTGA
AAAAGCCTTTGACAAAATCCAACATCCCTTCATGATAAAGGTCTTGGAGAGATCTGGGAT
AACAGGGACATACTTAAACATAATAAAAGCCATATACAGTAAACCAACAGCCAACATCAA
ACTAAATGGACAGAAACTCAACGCAATTCCTCTAAAATCAGGAACAAAACAAGGCTGTCC
ACTCTCTCCATACCTTTTCAACATGGTACTTGAAGTTCTAGCTATAGCCATACGACAACA
AAGGGGGATCAAGGGGATACAAATTGGGAAGGAAGAAGTCAAACTTTCACTGTTTGCAGA
CGATATGATAGTTTATATCAGTGACCCAAAGAACTCTACCAGGGAACTCTTACAGCTGAT
TAACACCTTCAGCAAAGTGGCAGGTTACAAGATCAACTCAAGAAAGTCAGTAGCCCTACT
ATATACAGATGATAAAAGGGCTGAAAGAGAAATCAGAGAAACATCAGCCTTTACAATTGC
CACAAACAACATAAAATACCTTGGGGTAACGCTAACCAAACAAGTGAAAGACCTGTATCG
TAAGAACTTTGAATCTTTAAAGAAAGAAATTAAAGAAGCCCTCAGAAAATGGAAAGATCT
CCCATGCTCTTGGATAGGTAGGATCAATGTAGTAAAAATGGCAATCCTGCCAAAAGCAAT
CTACAGATTCAATGCTATCCCCATTAAAATCCCAGCACAATTCTTCACAGACCTTGAAAG
AACAATAATCAATTTTGTATGGAAAAACAAAAGACCCAGGATAGCCAAAACAACCCTGTT
CAACAAGGCAACGTCCGGAGGCATCACTATCCCTGACCTCAAGCTCTATTATAGAGCTAT
AGTCCTGAAAACAGCTTGGTATTGGCACAAAAATAGACAGGCAGACCAATGGAATCGAAT
TGAAAATCCGGGTATTAACCCACACACGTACGAACATCTGATCTTCGACAAAGAAGCTAA
AAATATACAATGGAATAAAGAAAGCATCTTCAACAAATGGTGCTGGCATAATTGGAGACT
GGCATGTAGAAAAATGCGGATCGATCCATGTTTATCGCCATGCACAAAACTTAAGTCCAA
ATGGATCAAAGACCTCAACATAAATCCAGCCACACTGAACCTCTTAGAAGAGAAAGTGGG
TGGTACCCTTGAAAGAATTGGTACAGGAGACAGCTTCCTGAACATAACACCAGTAGCACA
GACAGTGAGATCAACAATTAATAAATGGGACCTACTGAAACTGAGAAGCTTCTGTAAGGC
AAAGGACACAGTCAGCAAGACAAAAAGGCAGCCCACAGAATGGGAAAAAATATTCACTAA
TCCCACATCTGACAGAGGGTTGATCTCCAAAATTTACAAAGAACTCAAGAAGCAAGTCTC
CAAAACAGCAAAGGACCCAATTAAGAAGTGGGCTGCAGAACTAAATAGAGAGTTTTCAAT
AGAGGAGTCTAAAATGGCTGAGAGGCACTTGAGAAAGTGCTCAACATCCTTAGCCATCCG
GGAAATGCAAATCAAAGCAACTCTGAGATACCATCTCACTCCTGTCAGAATGGCTAAAAT
CAAAAACACCAATGACAATTTATGCTGGAGAGGATGTGGTGAAAGGGGGACACTCCTCCA
TTGCTGGTGGGAGTGCCAACTGGTTCAGCCACTTTGGAAAGCAGTATGGAGATTCCTCAG
AAAAATGGGAATAAACCTACCACAAGACCCAGCAACTGCACTCTTAGGCATATATCCAAA
AGATGCCCATTCATATAACAAAGATGTCTGTTCCACTATGTTCATAGCAGCTTTATTTGT
AATAGCCAGAACTTGGAAGCAACCTAGATGTCCCTCACCCGAAGAATGGATAGAGAAAAT
GTGGTACATCTACACAATGGAGTACTATTCAGCAGAAAAAAATAATGGAATCATGAGATT
CGCAGGCAAATGGATGACACTAGAAGAAACCATCCTGAGTGAGGTAACCCAGTCACAAAA
AGAGAAACATGGCATGTACTCTCTCATATATGGATTTTAGACATAGATCTGGGGAGTGCC
AGCCTACAATCCTATTGCCAGAGAGTCTGGGAAACAGAAACTTCATTTACTGGCTGGTTA
AGTACTGAGCTGAACTCAAGAAAGCCAGTATCAGAGAGGGAGGAATGATGATCAAAGGGA
TTAAGACTGGGCTGGTTGAACCCCCAGAAACAGCTGACCAGACAAAGGTTAACTCTTGAA
TCCCAGGCATCAGCCTGGGAATCCAGCATGGGACTGATCAAGACCCCCTGAATCTGGGTG
TCAGTGAGGAGGCCTAGGTAATCTATTGAGCCTTGGACAGCAGATCAGTACCCATCCCAA
GTATACACACGGTCTCTGGACTCCCATAGAACAATGTGAGGTGCACTCTCACCCTGAACT
CTTGGGGAAGGGTCTAGGCCCTGCCCTATATGAAATGACAGACTATGGACACCCCCATGG
AGGGCCTCACCCTCCCTGGGGGAATGAGGGGATAACGGGGGGGGATGGGGGGAGGGCACA
GGAGGAGGGGAGGGAAAGGGAGAGGGACCTCGTACTGACTTGTGAAGCAACCTTGTTTCT
TATCTAAATTTAAAATGGAAAATAAAAAAAATATTAATATAATAAAAAAAAAA
>Lx5.692227
CTTTTTCCTTTTTTTACTCTTTACAATTGTATGTTCAACGATTTTAAATATAATTTTGTT
TGCTAATAATATTTATAACATATCCTAAACTGTAATAACATCATAAATCAAAATTTTTGA
TACTTACACCCATTTTTTTTCAGGAAATAGGACATTATCAGCATGTCTTGCGGCCTGGAA
TTTAAGGGTCTATAGCATTTTTCTGAGGAGTCTGAAGACATGTACTGATTTTTAGTGCAC
AAGTTAATTACCACGCGAGTTAATGCTTTCCATTTCAAAACTCTCAATCGCATTAAAACA
TTGGTATATAGTATTAGAACTTCAGCCATAGTTTTCCATTCCTTTCAATGATTACAGAAG
TTTTTAATTATATTTATTTTACTTCTTTTGAGACTTTCAGCAGCACACAGAGAGAAACCC
TGTCTCAAAATAAATAAATAAACAAAAAATACAAATTTTGTACTTCCTCTTAAAATTTTA
AAATTATGCATACATAATTGGATGAATGATGGAAAACAAATATATTTCACTATACCTAAG
ATCATTTTTAAAGAAAAAATGTGATTTACATTTTTTTAAAAGTATGCTTGCTCCTATGAA
CGATATTTTGAGAGAGATTCTTTTGGTCTTCGATAATTGCAATATATACATTATACAATA
TAAAAGATTTCAATGAGTAGCTGTCCCTCTGGCATCATCAGGTAAACAGGCCAGCTTCCC
GGCCTGAGTTCCAGAGCCTGCAGATCGCCTGGGAACTGCACAGAGCTCCCAATCCAGGCG
GGAGCATCAGGTAAACAGGCCAGCTTCCCGGCCTGTGTTCCAGAGCCTGCAGATCGCCTG
GGAACTGCACAGAGCTCCCAATCCCGGCGGGAGCAAAGCACCCCAGACTCCAGATCTTCT
CTCCCACCAACGATTCCAGGAAAGGAGAGGAGGCTGGGAGTACAGGGAAGTAGCTGTCCC
TCTGGCATCATCAGGTAAACAGGCCAGCTTCCTGGCCTGAGTTCCAGAGCCTGCAGATCG
CCTGGGAACTGCACAGAGCTCCCAATCCCGGCGGGAGCATCAGGTAAACAGGCCAGCTTC
CCGGCCTGTGTTCCAGAGCCTGCAGATCACCTGGGAACTGCACAGAGCTCCCAATCCCGG
CGGGAGCATCAGGTAAACAGGCCAGCTTCCCGGCCTGTGTTCCAGAGCCTGCAGATCGCC
TGGGAACTGCACAGAGCTCCCAATCCCGGCGGGAGCATCAGGTAAACAGGCCAGCTTCCC
GGCCTGTGTTCCAGACCCTGCAGATCGCCTGGGAACTGCACAGAGCTCCCAATCCCGGCG
GGAGCAAAGCACCCCAGACTCCAGATCTTCTCTCCCACCAACGATTCCAGGAAAGGAGAG
GAGGCTGGGAGTACAGGGAAGTAGCTGTCCCTCTGGCATCATCAGGTAAACAGGCCAGCT
TCCTGGCCTGAGTTCCAGAGCCTGCAGATCGCCTGGGAACTGCACAGAGCTCCCAATCCC
GGCGGGAGCATCAGGTAAACAGGCCAGCTTCCCGGCCTGTGTTCCAGAGCCTGCAGATCA
CCTGGGAACTGCACAGAGCTCCCAATCCCGGCGGGAGCATCAGGTAAACAGGCCAGCTTC
CCGGCCTGTGTTCCAGAGCCTGCAGATCGCCTGGGAACTGCACAGAGCTCCCAATCCCGG
CGGGAGCATCAGGTAAACAGGCCAGCTTCCTGGCCTGTGTTCCAGACCCTGCAGATCGCC
TGGGAACTGCACAGAGCTCCCAATACCGGCGGGAGCAAAGCACCCCAGACTCCAGATCTT
CTCTCCCACCAACGATTCCAGGAAAGGAGAGGAGGCTGGGAGTACAGGGAAGTAGCTGTC
CCTCTGGCATCATCAGGTAAACAGGCCAGCTTCCCAGCCTGAGTTCCAGAGCCTGCAGAT
CGCCTGGGAACTGCACAGAGCTCCCAATCCCGGCGGGAGCCAAGCACCCCAGACTCCAGA
TCTTCTCTCCCACCAAAGAGACCAGGAAACTACAGGAACCAGGGAGACCAGGGGAGTAGC
TGTTCCGGATCAGGTACAACAGGACCCAGCATAGGGTCCAGGGGACCAGGTAGGAGGCTA
AGCGCCCCAGATTCCTGTTCTTCTTCTCTACCCACGGACCAGCATTTGGACAAGGCATAG
AAGAACCACTAGATTACTGGACTTACTAGCACCCACCAAAAGGGAACTCTGGTCCCCAGA
CCAGGAAGGGGCTCTTTCTGCACTCACTAAAAGAAGAGATGGGAAAGAGACAATACAAAA
ACACAGTCAGCAACAGAAAAACAAATATGACACCGCCAGATTCTAGAGACTCCACACCAG
CAAGACCCCAATATTCAAACGCGAAGGAAGCAGAAGAGAACGATCTTAAAAGCACTTTCA
TGAAAATGATAGAGGCCCTAAAAGAGGATATTGGAAAATCCCTCAAAGAAATGGAAGAAA
AAACAAACCAAAAAATGCAAGAAATGGAAGAAAAAACAAACCAAAAAATGCAAGAATTGG
AAGAAAAAACAAACCAAAAACGGCACGAAATGGAAGAAGAAATGAAGCAAAAAATGCAAG
AAATGGAAGAAAAAGCAAAGCAAAAAATGCAAGAATTAGAAGAAGAAACATACCAAATAA
GGCAGGAAATGGAAGAAGCAACAAAGCAAAAAATGCAAGAAATGGTAGAAAAAACAAAGC
AAAAAATGAAAAAAATGGAGGAAGAAACAAACCAAAAAAGGCAGGAAAGGGAAGAAGAAA
CAAAGCACAAAATCCAAGAAATGGAACAAAAAGCAAACCAAAAAATGCAAGAAATGGAAG
AAAGAACAAACCAAAAAATTCATAAAAGGCAACAAACGGACGAACAGATAAACAGAAAAT
TGCAAGAAGCAATGCAAATGCTGCAAGGGTTGAAAACTGAAATAGAGACACTAAAAAAAA
CACAATCTGAAGAAAGGCAGAAAATAGAAAAGCTGGACAAACAGTCAGGCACTACCAATA
CAAGCATTACCAACAGAATAGAAGAGATGGAAGAGAGAATCTCAAGTGTTGAAGATACAT
TAGGAGAAATGGATTTATCAACCAAAGAAAACCTTAAATCCAACAAATCCTTAACACAAA
ACATCCAGGAATTATGGGACACCATGAAAAGACCAAACCTAAGAATAATAGGTATAGAAG
AAGGAGAAGAAATCCACCTCAAAGGGGCAGAAGGCATATTCAACAAAATCATAGAAGAAA
ACTTTCCCAACCTTAAGAAAGACATGCCAATGAAGGTACAAGAAGCCTACAGAACACCAA
ATAGAGTGGACCACAAAAAAAAATCCCCTCGCCACATAATAATCAAGACCCCAAACATAC
AGAATAAAGAAAGAATATTAAGAGCAGCTAAGGAAAAAGGTCAAGTAACATATAAAGGCA
GACCTATCAGAATTACACCTGATTTCTCCATGGAAACTCTGAAAGCCAGAAGGTCCTGGA
TAGATATTCTACCTACACTAAGAGACCATGGATGCCAGCCCAGACTACTATACCCGGCAA
AGCTCTCAATCACTATAGACGGAGAAAACAAGATATTCCATGACAAAACTAGATTCAACC
AATATGTGTCCACTAACCCAGCCCTACAGAAAATTTTGGAAGGAAAACTCCAACCCAAGG
AAGCTAACTACAACCAGAAAAACATAAGCATTAGAGAATCCCTCTCTACCAACAGCCAAA
AGAACAAAGGGGCGAAATTCCACCCATAATTCCACCAACAACAACCATCGCAAATCGAAG
AAGGATGAGCAATCAATGGTCATTAATATCCCTCAATATTAATGGCCTTAACTCACCCAT
AAAAAGACACAGACTAGCAGAATGGATTCGAAGACAGAACCCTTCCTTCTGCTGCATACA
AGAAACACACCTCACCCTCAAAGACAGACATTACTTGAGAGTTAAAGGTTGGGAAAAAAT
TTTTCAATCAAATGGACCCAAGAAACAAGCAGGGGTAGCAATCCTAATATCTAACAAACT
AGACTTTAAAATAAAATCAATCAAAAGAGATGAAGGAGGTCATTACATACTCATCACAGG
TGAAACCCACCAAGACGAAGTGTCTATCCTGAACATCTATGCCCCCAATACAAAGGCATC
CACATTCGTTAAAGAAACATTATTAGAACTTAAATCTCATCTAAAGCCCCACACAGTTAT
AGTGGGAGATTTCAACACACCACTCTCACCACTAGACAAGAATACCAGACAGGAACTCAA
CAAAGAAGCAAAGGGTCTAATAGAAGTAATGACCCAACTGGGATTAACAGATATCTATAG
AACATTTCATCCACATAAAAAAGAATATACCTTCTTCTCACCACCACATGGAACCTTCTC
AAAAATCGACCACATACTTGGCAACATATCAAACCTCAGCAGCTACAAAAAAATTGGAAT
AACTCCATGCATCTTATCAGACCACCATGCCTTAAAATTAGAATTCAACAACAACACAAA
GTGCAGAAAACCTACAAACTCATGGAAATTGAATAATGCTCAACTGCACCATCCCTGGGT
CAAAGAGGAAATAAAAAAAGAAATTAAAGACTTCCTCGAACTCAATGAGAATGAAGACAC
AACATACCCAAACCTATGGGACACTTTGAAAGCAGTGCTACGGGGGAAGTTCATAGCACT
AAGTGCTCACATGAAGAAACAGGAAAACAGTTATACCAGAGAATTAACATCACAGCTAAA
AGCTCTAGAACACAAAGAAGCAAACTCCCCCAGGAGGAGTAGACGCCAGGAAATAATCAA
ATTGAGGGCTGAAATCAACAAAGTAGAAACCAGGAAAACAATACAAAGAATCAATGCAAC
GAAGAGTTGGTTCTTTGAGAAAATCAACAAGATAGACAAACCTTTGTCCAAACTTACCAA
ACAGCAGAGAGTGAACACGCAAATTAACAAAATCAGAAATGAAAAGGGGGACATAACAAC
AGACTCTGAGGAAATCCAGAGAATCATTAGGTCATACTTTGAAAACCTGTACTCCACAAA
ATTCGAAAATTTAAAGGAAATGGATGACTTCCTGGACAGCTATCATTTGCCAAAACTAAA
TCAAGAACAGATAAGCAATTTAAATAGACCTATAACCCCTATGGAAATAGAAGCTGTCAT
CAAAAGTCTCCCAACCAAAAAAAGTCCAGGTCCAGATGGCCTCAGTGCAGAATTCTACCA
CAAATTCAAAGAACAGCTTATACCAATTCTTCTCAAAGTGTTCCACACAATAGAAGCAGA
AGGGTCTTTGCCAAACTCTTTCTATGAGGCTTCAATAACCTTGATCCCCAAGCCACACAA
AGATACAACCAAGAAAGAGAACTTCAGACCAATATCCCTCATGAACATTGATGCAAAAAT
ACTCAATAAAATACTGGCAAATCGGATCCAAGAACACATCAAAACAATCATTCACCACGA
TCAAGTAGGTTTCATCCCAGGGATGCAGGGATGGTTCAACATACGAAAATCCATCAACGT
AATCCACCATATAAACAAGCTGAAAAACAAAAATCACATGATCATCTCACTAGATGCTGA
AAAAGCCTTTGACAAAATCCAACATCCCTTCATGATAAAGGTCTTGGAGAGATCTGGGAT
AACAGGGACATACTTAAACATAATAAAAGCCATATACAGTAAACCAACAGCCAACATCAA
ACTAAATGGACAGAAACTCAACGCAATTCCTCTAAAATCAGGAACAAAACAAGGCTGTCC
ACTCTCTCCATACCTTTTCAACATGGTACTTGAAGTTCTAGCTATAGCCATACGACAACA
AAGGGGGATCAAGGGGATACAAATTGGGAAGGAAGAAGTCAAACTTTCACTGTTTGCAGA
CGATATGATAGTTTATATCAGTGACCCAAAGAACTCTACCAGGGAACTCTTACAGCTGAT
TAACACCTTCAGCAAAGTGGCAGGTTACAAGATCAACTCAAGAAAGTCAGTAGCCCTACT
ATATACAGATGATAAAAGGGCTGAAAGAGAAATCAGAGAAACATCACCCTTTACAATTGC
CACAAACAACATAAAATACCTTGGGGTAACGCTAACCAAACAAGTGAAAGACCTGTATCG
TAAGAACTTTGAATCTTTAAAGAAAGAAATTAAAGAAGCCCTCAGAAAATGGAAAGATCT
CCCATGCTCATGGATAGGTAGGATCAATGTAGTAAAAATGGCAATCCTGCCAAAAGCAAT
CTACAGATTCAATGCTATCCCCATTAAAATCCCAGCACAATTCTTCACAGACCTTGAAAG
AACAATAATCAATTTTGTATGGAAAAACAAAAGACCCAGGATAGCCAAAACAACCCTGTT
CAACAAGGCAACGTCCGGAGGCATCAATATCCCTGACCTCAAGCTCTATTATAGAGCTAT
AGTCCTGAAAACAGCTTGGTATTGGCACAAAAATAGACAGGCAGACCAATGGAATCGAAT
TGAAAATCCGGGTATTAACCCACACACGTACGAACATCTGATCTTCGACAAAGAAGCTAA
AAATATACAATGGAATAAAGAAAGCATCTTCAACAAATGGTGCTGGCATAATTGGAGACT
GGCATGTAGAAAAATGCGGATCGATCCATGTTTATCGCCATGCACAAAACTTAAGTCCAA
ATGGATCAAAGACCTCAACATAAATCCAGCCACACTGAACCTCTTAGAAGAGAAAGTGGG
TGGTACCCTTGAAAGAATTGGTACAGGAGACAGCTTCCTGAACATAACACCAGTAGCACA
GACAGTGAGCTCAACAATTAATAAATGGGACCTACTGAAACTGAGAAGCTTCTGTAAGGC
AAAGGACACAGTCAGCAAGACAAAAAGGCAGCCCACAGAATGGGAAAAAATATTCACTAA
TCCCACATCTGACAGAGGGTTGATCTCCAAAATTTACAAAGAACTCAAGAAGCAAGTCTC
CAAAACAGCAAAGGACCCAATTAAGAAGTGGGCTGCAGAACTAAATAGAGAGTTTTCAAT
AGAGGAGTCTAAAATGGCTGAGAGGCACTTGAGAAAGTGCTCAACATCCTTAGCCATCCG
GGAAATGCAAATCAAAGCAACTCTGAGATACCATCTCACTCCTGTCAGAATGGCTAAAAT
CAAAAACACCAATGACAATTTATGCTGGAGAGGATGTGGTGAAAGGGGGACACTCCTCCA
TTGCTGGTGGGAGTGCCAACTGGTTCAGCCACTTTGGAAAGCAGTATGGAGATTCCTCAG
AAAAATGGGAATAAACCTACCACAAGACCCAGCAACTGCACTCTTAGGCATATATCCAAA
AGATGCCCATTCATATAACAAAGATGTCTGTTCCACTATGTTCATAGCAGCTTTATTTGT
AATAGCCAGAACTTGGAAGCAACCTAGATGTCCCTCACCCGAAGAATGGATAGAGAAAAT
GTGGTACATCTACACAATGGAGTACTATTCAGCAGAAAAAAATAATGGAATCATGAGATT
CGCAGGCAAATGGATGACACTAGAAGAAACCATCCTGAGTGAGGTAACCCAGTCACAAAA
AGAGAAACATGGCATGTACTCTCTCATATATGGATTTTAGACATAGATCTGGGGAGTGCC
AGCCTACAATCCTATTGCCAGAGAGTCTGGGAAACAGAAACTTCATTTACTGGCTGGTTA
AGTACTGAGCTGAACTCAAGAAAGCCAGTATCAGAGAGGGAGGACTGATGATCAAAGGGA
TTAAGACTGGGCTGGTTGAACCCCCAGAAACAGCTGACCAGACAAAGGTTAACTCTTGAA
TCCCAGGCATCAGCCTGGGAATCCAGCATGGGACTGATCAAGACCCCCTGAATCTGGGTG
TCAGTGAGGAGGCCTAGGTAATCTATTGAGCCTTGGACAGCAGATCAGTACCCATCCCAA
GTATACACACGGTCTCTGGACTCCCATAGAACAATGTGAGGTGCACTCTCACCCTGAACT
CTTGGGGAAGGGTCTAGGCCCTGCCCTATATGAAATGACAGACTATGGACACCCCCATGG
AGGGCCTCACCCTCCCTGGGGGAATGAGGGGATAACGGGGGGGGGGATGGGGGGAGGGCA
CGGGAGGAGGGGAGGGAAAGGGAGAGGGACCTCGTACTGACTTGTGAAGCAACCTTGTTT
CTTATCTAAATTTAAAATGGAAAATAAAAAAATATTAATAAAAAAAAAAAAAAAAAAAAA
AAAAAAAA
>Lx5.726789
TGATAAAGGTCCTAGAGAGATCAGGGATAACAGGAACGTACCTGAATATAATAAAAGCAA
TATACAGTAAACCAACAGCTAACATCAAACTAAATGGAGAGAAACTCAAAGCAATTCCTC
TAAAATCAGGAACAAGACAAGGCTGTCCACTCTCTCCATATCTCTTCAATATTGTACTTG
AAGTTCTAGCTACAGCAATAAGACAACAAAAGGAGATAAAGGGGATACAAATAGGAAAAG
AAGAAGTCAAACTTTCATTATTTGCAGATGATATGATAGTTTACATAAGTGACCCAAAAA
ACTCTGCAAGGTCACTCCTAGAGCTGATAAACACCTTCAGCAATGTGGCAGGATACAAGG
TAAACTCAAAAAAAATCAGTGGCCCTATTATATACAGATGATGAAGTGACTGAGAAAGAA
ATCAGTGAAACATCACCTTTTACAATAGCCAAAAACAGCATCAAATATCTGGGGATAATG
TTAACCAAGGAAGTGAAAGACCTGTATATCAAGAACTTTGTGTCTTTGAAGAAAGAAATC
AAAGAAGATACCAGAAAATGGAAAGATCTCCCATGCTCTTGGATTGGTAGGATCAACATA
ATAAAAATGGCAATCTTGCCAAAAGCAGTCTATAGATTCAATGCAATCCCTATCAAAATT
CCATCACAATTCTTCAAGGACCTGGAAAGAACATTAATCAACTTTATATGGAAAAACAAA
AGGCCCAGGATAGCCAAAACATCCCTATACAATAAAGGAACTTCAGGAGGCATCACCATA
CCTGACTTCAAGCTCTATTATAGAGCTATAGTCCTGAAAACAGCTTGGTATTGGCACAAA
AATAGGCAGGTAGACCAATGGAACCGAATCGAAAGCCCTAATTTTAACCCACACACCTAT
GAACACCTGATTTTTGACAAAGAAGCTAAAACTGTACAGTGGAAAAAAGAAAGCATCTTC
AACAAATGGTGCTGGCATAACTGGGTAGTGGTATGCAGAAGACTGCAGATAGATCCATGT
TTATCGCCTTGTACAAAACTTAAGTCCAAATGGATCAAAGATCTCAACATACATCCAGCC
ACACTGAAACTTTTAGAAGAGAAAGTGGGAGATACTCTTCAACGAGTTGGTACAGGAGAC
CACTTCCTAAACATAACACCAGTGGCACAGGCACTGAGATCAACAATTAACAAATGGGAC
CTTCTGAAACTAAAAAGCTTCTGTAAGGCAAAGGACACAATCAAAAAGACAAAAAGGCAG
GCCACAGAATGGGAAAAGATGTTCACTAACCCTACATCTGACAGAGGGCTAATCTCCAAA
ATTTACAAAGAATTCAAGAAACAAGTCTCCAAAACACCAAAGGATCCACTTGAAAGGTGG
GGTACAGAGCTAAATAGAGAATTCTCAGTAGAGGAGGCTAAAATGGCCAAGAGACACTTA
AGAAAGTGCTCAACATCCTTATCCATCAGGGAAATGCAAATCAAAACAACTCTGAGATAC
CATCTTACTCCTGTCAGAATGGCTAGAATCAAAAACACCGAAGACAATTTATGCTGGAGG
GGATGTGGAGAGAGAGGAACACTCCTCCACTGCTGGTGGGAATGCCAACTCATACAGCCT
CTTTGGAAATCAGTATGGAGATTCCTCAGGAAAATGGGAATTAATCTACCACTAGACCCA
GCAATTCCACTCTTAGGCATTTATCCAAATGAGGCAGGTTCATACAACAAGGGCATCTGC
TCCACTATGTTCATAGCAGCATTGTTTGTAATAGCCAGAACCTGGAAGCAACCTAGATGC
CCCTCAACTGAAGAGTGGATAGAGAAAATGTGGTACATTTACACAATGGAGTATTACTCA
GCAGAAAAAAACAATGGAATCGAGGCCAGTTTCCCGGCCTGTGTTCCAGAGCCTGCAGAT
CGCCTGGGAACTGCACAGAGCTCCAAATCCCGGCGGGAGCCAAGCACCCCAGACTCCAGA
TCTTCTCTCCCCCCAAAGAGACCAGGAAACTACAGGAACCACGGAGACCAGGGGAGTAGC
TGTTCAGGATCAGGTACAACAGGACCCAGCATAGGGTCCAGGGGACCAGGTAGGAGGCTA
AGCGCCCCAGATCCTGTTCTTCTTTTCTACCCACGGACCAGCATTTGGACAAGGCATAGA
AGAACCACCAGATTACTGGACTTACTAGCACCCACCAAAAGGGAACTCTGGTCCCCAGAC
AAGGCAGGGGCTCTTTCTGCACCCACTAAAGGAAGAGATGGGAAAGAGACAATACAAAAA
CACAGTCAGCAACAGAAAAACAAATATGACACCGCCAGATTCTAGAGACTCCACACCAGC
AAGACCCCAATATTCCAACGGGAAGGAAGCAGAAGAGAACGATCTTAAAAGCACTTTCAT
GAAAATGATAGAGGCCCTAAAAGAGGATATTGGAAAATCCCTCAAAGAAATGGAAGAAAA
AACAAACCAAAAAATGCAAGAAATGGAAGAAAAAACAAACCAAAAAATGCAAGAATTGGA
AGAAAAAACAAACCAAAAACGGCACGAAATGGAAGAAGAAATGAAGCAAAAAATGCAAGA
AATGGAAGAAAAAGCAAAGCAAAAAATGCAAGAATTAGAAGAAGAAACATACCAAATAAG
GCAGGAAATGGAAGAAGAAACAAAGCAAAAAATGCAAGAAATGGTAGAAAAAACAAAGCA
AAAAATGAAAAAAATGGAGGAAGAAACAAACCAAAAAAGGCAGGAAATGGAAGAAGAAAC
AAAGCACAAAATCCAAGAAATGGAACAAAAAGCAAACCAAAAAATGCAAGAAATGGAAGA
AAGAACAAACCAAAAAATTCATAAAAGGCAACAAACGGACGAACAGATAAACAGAAAATT
GCAAGAAGCAATGCAAACGCTGCAAGGGTTGAAAACTGAAATAGAGACACTAAAAAAAAC
ACAATCTGAAGAAAGGCAGGAAATAGAAAAGCTGGACAAACAGTCAGGCACTACCAATAC
AAGCATTACCAACAGAATAGAAGAGATGGAAGAGAGAATCTCAAGTGTTGAAGATACATT
AGGAGAAATGGATTTATCAACCAAAGAAAACCTTAAATCCAACAAATCCTTAACACAAAA
CATCCAGGAATTATGGGACACCATGAAAAGACCAAACCTAAGAATAATAGGTATAGAAGA
AGGAGAAGAAATCCACCTCAAAGGGGCAGAAGGCATATTCAACAAAATCATAGAAGAAAA
CTTTCCCAACCTTAAGAAAGACATGCCAAAGAAGGTACAAGAAGCCTACAGAACACCAAA
TAGAGTGGACCACAAAAAAAAATCCCCTCGCCACATAATAATCAAGACCCCAAACATACA
GAATAAAGAAAGAATATTAAGAGCAGCTAAGGAAAAAGGTCAAGTAACATATAAAGGCAG
ACCTATCAGAATTACACCTGATTTCTCCATGGAAACTCTGAAAGCCAGAAGGTCCTGGAT
AGATATTCTACCTACACTAAGAGACCATGGATGCCAGCCCAGACTACTATACCCGGCAAA
GCTCTCAATCACTATAGACGGAGAAAACAAGATATTCCATGACAAAACTAGATTCAACCA
ATATGTGTCCACTAACCCAGCCCTACAGAAAATTTTGGAAGGAAAACTCCAACCCAAGGA
AGCTAACTACAACCAGAAAAACATAAGCATTAGAGAATCCCTCTCTACCAACAGCCAAAA
GAACAAAGGGGTGAAATTCCACCCATAATTCCAACAACAACAACCATCGCAAATCGAAGA
AGGATGAGCAATCAATGGTCATTAATATCCCTCAATATTAACGGCCTTAACTCACCCATA
AAAAGACACAGACTAGCAGAATGGATTCGAAGACAGAACCCTTCCTTCTGCTGCATACAA
GAAACACACCTCACCCTCAAAGACAGACATTACTTGAGAGTTAAAGGTTGGGAAAAAATT
TTTCAATCAAATGGACCCAAGAAACAAGCAGGGGTAGCAATCCTAATATCTAACAAACTA
GACTTTAAAATAAAATCAATCAAAAGAGATGAAGGAGGTCATTACATACTCATCACAGGT
GAAACCCACCAAGACGAAGTGTCTATCCTGAACATCTATGCCCCCAATACAAAGGCATCC
ACATTCGTTAAAGAAACATTATTAGAACTTAAATCTCATCTAAAGCCCCACACAGTTATA
GTGGGAGATTTCAACACACCACTCTCACCACTAGACAAGAATACCAGACAGGAACTCAAC
AAAGAAGCAAAGGGTCTAATAGAAGTAATGACCCAACTGGGATTAACAGATATCTATAGA
ACATTTCATCCACATAAAAAAGAATATACCTTCTTCTCACCACCACATGGAACCTTCTCA
AAAATCGACCACATACTTGGCAACATATCAAACCTCAGCAGCTACAAAAAAATTGGAATA
ACTCCATGCATCTTATCAGACCACCATGCCTTAAAATTAGAATTCAACAACAACACAAAT
TGCAGAAAACCTACAAACTCATGGAAATTGAATAATGCTCAACTGCACCATCCCTGGGTC
AAAGAGGAAATAAAAAAAGAAATTAAAGACTTCCTCGAATTCAATGAGAATGAAGACACA
ACATACCCAAACCTATGGGACACTTTGAAAGCAGTGCTACGGGGGAAGTTCATAGCACTA
AGTGCTCACATGAAGAAACAGGAAAACAGTTATACCAGAGAATTAACATCACAGCTAAAA
GCTCTAGAACACAAAGAAGCAAACTCCCCCAGGAGGAGTAGACGCCAGGAAATAATCAAA
TTGAGGGCTGAAATCAACAAAGTAGAAACCAGGAAAACAATACAAAGAATCAATGCAACG
AAGAGTTGGTTCTTTGAGAAAATCAACAAGATAGACAAACCTTTGTCCAAACTTACCAAA
CAGCAGAGAGTGAACACGCAAATTAACAAAATCAGAAATGAAAAGGGGGACATAACAACA
GACTCTGAGGAAATCCAGAGAATAATTAGGCCATACTTTGAAAACCTGTACTCCACAAAA
TTCGAAAATTTAAAGGAAATGGATGACTTCCTGGACAGCTATCATTTGCCAAAACTAAAT
CAAGAACAGATAAGCAATTTAAATAGACCTATAACCCCTATGGAAATAGAAGCTGTCATC
AAAAGTCTCCCAACCAAAAAAAGTCCAGGTCCAGATGGCCTCAGTGCAGAATTCTACCAC
AAATTCAAAGAACAGCTTATACCAATTCTTCTCAAAGTGTTCCACACAATAGAAGCAGAA
GGGTCTTTGCCAAACTCTTTCTATGAGGCTTCAATAACCTTGATCCCCAAGCCACACAAA
GATACAACCAAGAAAGAGAACTTCAGACCAATATCCCTCATGAACATTGATGCAAAAATA
CTCAATAAAATACTGGCAAATCGGATCCAAGAACACATCAAAACAATCATTCACCATGAT
CAAGTAGGTTTCATCCCAGGGATGCAGGGATGGTTCAACATACGAAAATCCATCAACGTA
ATCCACCATATAAACAAGCTGAAAAACAAAAATCACATGATCATCTCACTAGATGCTGAA
AAAGCCTTTGACAAAATCCAACACCCCTTCATGATAAAGGTCTTGGAGAGATCTGGGATA
ACAGGGACATACTTAAACATAATAAAAGCCATATACAGTAAACCAACAGCCAACATCAAA
CTAAATGGACAGAAACTCAACGCAATTCCTCTAAAATCAGGAACAAAACAAGGCTGTCCA
CTCTCTCCATACCTTTTCAACATGGTACTTGAAGTTCTAGCTATAGCCATACGACAACAA
AGGGGGATCAAGGGGATACAAATTGGGAAGGAAGAAGTCAAACTTTCACTGTTTGCAGAC
GATATGATAGTTTACATCAATGACCCAAAGAACTCTACCAGGGAACTCTTACAGCTGATT
AACACCTTCAGCAAAGTGGCAGGTTACAAGATCAACTCAAGAAAGTCAGTAGCCCTACTA
TATACAGATGATAAAAGGGCTGAAAGAGAAATCAGAGAAACATCACCCTTTACAATTGCC
ACAAACAATATAAAATACCTTGGGGTAACGCTAACCAAACAAGTGAAAGACCTGTATCGT
AAGAACTTCGAATCTTTAAAGAAAGAAATTAAAGAAGCCCTCAGAAAATGGAAAGATCTC
CCATGCTCTTGGATAGGTAGGATCAATATAGTAAAAATGGCAATCCTGCCAAAAGCAATC
TACAGATTCAATGCTATCCCCATTAAAATCCCAGCACAATTCTTCACAGACCTTGAAAGA
ACAATAATCAATTTTGTATGGAAAAACAAAAGACCCAGGATAGCCAAAACAACCCTGTTC
AACAAGGCAACGTCCGGAGGCATCACTATCCCTGACCTCAAACTCTATTATAGAGCTATA
GTCCTGAAAACAGTTTGGTATTGGCACAAAAATAGACAGGCAGACCAATGGAATCGAATT
GAAAATCCGGGTATTAACCCACACACGTACGAACATCTGATCTTTGACAAAGAAGCTAAA
AATATACAATGGAATAAAGAAAGCATCTTCAACAAATGGTGCTGGCATAATTGGAGACTG
GCCTGTAGAAAAATGCGGATCAATCCATGTTTATCGCCATGCACAAAACTTAAGTCCAAA
TGGATCAAAGACCTCAACATAAATCCAGCCACACTGAACCTCTTAGAAGAGAAAGTGGGT
GGTACCCTTGAAAGAATTGGTACAGGAGACAGCTTCCTGAACATAACACCAGTAGCACAG
ACAGTGAGATCAACAATTAATAAATGGGACCTACTGAAACTGAGAAGCTTCTGTAAGGCA
AAGGACACAGTCAGCAAGACAAAAAGGCAGCCCACAGAATGGGAAAAAATATTCACTAAT
CCCACATCTGACAGAGGGTTGATCTCCAAAATTTACAAAGAACTCAAGAAGCAAGTCTCC
AAAACAGCAAAGGACCCAATTAAGAAGTGGGCTGCAGAACTAAATAGAGAGTTTTCAATA
GAGGAGTCTAAAATGGCTGAGAGGCACTTGAGAAAGTGCTCAACATCCTTAGCCATCCGG
GAAATGCAAATCAAAGCAACTCTGAGATACCATCTCACTCCTGTCAGAATGGCTAAAATC
AAAAACACCAATGACAATTTATGCTGGAGAGGATGTGGTGAAAGGGGGACACTCCTCCAT
TGCTGGTGGGAGTGCCAACTGGTTCAGCCACTTTGGAAAGCAGTATGGAGATTCCTCAGA
AAAATGGGAATAAACCTACCACAAGACCCAGCAACTGCACTCTTAGGCATATATCCAAAA
GATGCCCATTCATGTAACAAAGATGTCTGTTCCACTATGTTCATAGCAGCTTTATTTGTA
ATAGCCAGAACTTGGAAGCAACCTAGATGTCCCTCACCCGAAGAATGGATAGAGAAAATG
TGGTACATCTACACAATGGAGTACTATTCAGCAGAAAAAAATAATGGAATCATGAGATTC
GCAGGCAAATGGATGACACTAGAAGAAACCATCCTGAGTGAGGTAACCCAGTCACAAAAA
GAGAAACATGGCATGTACTCTCTCATATATGGATTTTAGACATAGATCTGGGGAGTGCCA
GCCTACAATCCTATTGCCAGAGAGTCTGGGAAACAGAAACTTCATTTACTGGCTGGTTAA
GTACTGAGCTGAACTCAAGAAAGCCAGTATCAGAGAGGGAGGACTGATGATCAAAGGGAT
TAAGACTGGGCTGGTTGAACCCCCAGAAACAGCTGACCAGACAAAGGTTAACTCTTGAAT
CCCAGGCATCAGCCTGGGAATCCAGCATGGGACTGATCAAGACCCCCTGAATCTGGGTGT
CAGTGAGGAGGCCTAGGGAATCTATTGAGCCTTGGACAGCAGATCAGTACCCATCCCAAG
TATACACACGGTCTCTGGACTCCCATAGAACAATGTGAGGTGCACTCTCACCCTGAACTC
TTGGGAAGGGTCTAGGCCCTGCCCTATATGAAATGACAGACTATGGACACCCCCATGGAG
GGCCTCACCCTCCCTGGGAGAATGAGGGGATAACGGGGGGGGATGGGGGGGAGGGCACGG
GAGGAGGGGAGGGAAAGGGAGAGGGACCTCGTACTGACTTGTGAAGCAACCTTGTTTCTT
ATCTAAATTTAAAATGGAAAATAAAGAAAATATAAAAAAAAAAAACAAAAAAAAAA
>Lx5.747346
AGGCTTCATCCCAGGGATGCAGCGATGGTTCAACATTAGAAAATCTATCAATGTAATCCA
CCATATAAACAAACTGAGAAAGAAAAACCACATGATCATCTCACTAGATGTTGAAAAAGC
CTTTGACAAAATCCAGCACCCCTTCATGATAAAGGTCCTAGAGAGACCAGGGATAACAGG
AACATACCTGAATATATTAAAAGCAATATAGAGTAAACCAACAGCTAACATCAAACTAAA
TGGAGAGAAACCCAATGCAAATCCTCTAAAATCAGGAACAAGACAAGGCTGTCCACTCTC
TCCATATCTCTTCAAAACTGTACTTGAAGTTCTAGCTACAGCAATAAGACAACAAAAGGA
GATAAAGGGGATACAAATAGGAAAAGAAGAACTCAAGCTTTCACTATTTGCAGATGTAAT
GTATTCTTTATTTGTTCTATTCCTTGTGTTTAGCAAATGGTTCAAGATATATACACCCCA
CAGTGGCCTGGAAATCTCTATGCAGTTGTCTGTAAACTCTTGATGCTCAAGCTTGTGCAT
GATGAGTGCTGAGACAATATGTTCAAGTTACAATAACTGACAGTTTAGAGTTTGCTGATA
AGATCTCCACAATGATTCATGTTCACAATTTAGTGATTTCAAGTGACTTATCCACATATC
CAGTTTATAACTGACAATATCTGGACTCTATGTCAGCCCTCTTTCTATATAAGGTTGGAG
TTCTTAAAAATGAGAAAAATTATAGTACAGACTCTTATATAGCTCTAAAACAGAAATGAG
CATGCTGCTTCAACAAAAGAAATATTCCAAAAAAGAAAGTATTCCAATTATGTTTCAGGG
GATAATGCTAGTCCAGTTTTGATCATAATGTAATTTGTTTGTGAATAATAAAAACTTCAT
CTACTAGGGGCAGAAAATAAGTGTCCTTGATATCAAATCTACTACAAATATTGATATATT
ATAAAACTCTTTTTGTCATACAATAAAAGGTCAGCTCATTGCAGGCACATAGGCTCAGAA
TGGTCTAAAATTATCTTTGTTCCTGGAAGCCATGGATCTTCATAAACTTTAATTGTAAAT
GTACCAGGAAGGCTTCCTCCCATATTGCACATATAATATGCCATTTATTTTTGCAGTAAA
ATAACTCCTTGTGCCTCATATTTGAAGTCCCTGGCACCAGCTCAGAAAATGAAAATGGTG
CTTTTATATTAAATAATAATTTCACAACATTTATCAAAAATAGAGTAGAACTTGAACATT
ATTGATAGTGGAAGTGTGAAAACATAAGCAAAAATTATACTACATGCAAGACAAAGTTGT
TCTTAGTACCTTTTGAAGTATGCAGAGAGGAAATATAAATAACTACATACAAAGCATTTA
CTGAAGAATACTATCTTAAAACTGAATATTACTCCTCAAGCTTCTTAACTTCAAATGCAG
TTTCGGAAAAGTCTCATAGTGAAGCACCAGATTTCACCTCCAAAAACAGACATGCGTCCC
TCTGGCATCATCAGGTAAACAGGCCAGCTTCCCGGCCTGTGTTCCAGAGCCTGCAGATCG
CCTGGGAACTGCACAGAGCTCCCAATCCCGGGGGGAGCCAAGCACCCCAGACTCCAGATC
TTCTCTCCCACCAACGATTCCAGGAAAGGAGAGGAGGCTGGGCGCACAGGGAAGTAGCTG
TCCCTCTGGCATCATCAGGTAAACAGGCCAGCTTCCCGGCCTGTGTCCCAGAGCCTGCAG
ATTGCCTGGGAACTGCACAGAGCTCCCAATCCTGGAGGGAGCATCAGGTAAACAGGCCAG
CTTCCCGGCCTGTGTTCCAGAGCCTGCAGATCGCCTGGGAACTGCACAGAGCTCCCAATC
CCGGCGGGAGCATCAGGTAAACAGGCCAGCTTCCCGGCCTGTGTTCCAGAGCCTGCAGAT
CGCCTGGGAACTGCACAGAGCTCCCAATCCCGGCGGGAGCCAAGCACCCCAGACTCCAGA
TCTTCTCTCCCACCAAAGAGACCAGGAAACTACAGGAACCAGGGAGACCAGGGAGTAGCT
GTTCCGGATCAGGTACAACAGGACCCAGCATAGGGTCCAGGGGACCAGGTAGGAGGCTAA
GCGCCCCAGATTCCTATTCTTCTTCTCCACCCACGGACCAGCATTTGGACAAGGCATAGA
AGAACCACCAGATTACTGGACTTACTAGCACCCACCAAAAGGGAACTCTGGTCCCCAGAC
CAGGAAGGGGCTCTTTCTGCACCCACTAAAGGAAGAGATGGGAAAGAGACAATACAAAAA
CACAGTCAGCAACAGAAAAACAAATATGACACCGCCAGATTCTAGAGACTCCACACCAGC
AAGACCCCAATATTCCAGCGCGAAGGAAGCAGAAGAGAACGATCTTAAAAGCACTTTCAT
GAAAATGATAGAGGCCCTAAAAGAGGATATTGGAAAATCCCTCAAAGAAATGGAAGAAAA
AACAAACCAAAAAATGCAAGAAATGGAAGAAAAAACAAACCAAAAAATGCAAGAATTGGA
AGAAAAAACAAACCAAAAACGGCACGAAATGGAAGAAGAAATGAAGCAAAAAATGCAAGA
AATGGAAGAAAAAGCAAAGCAAAAAATGCAAGAATTAGAAGAAGAAACATACCAAATAAG
GCAGGAAATGGAAGAAGAAACAAAGCAAAAAATGCAAGAAATGGTAGAAAAAACAAAGCA
AAAAATGAAAAAAATGGAGGAAGAAACAAACCAAAAAAGGCAGGAAATGGAAGAAGAAAC
AAAGCACAAAATCCAAGAAATGGAACAAAAAGCAAACCAAAAAATGCAAGAAATGGAAGA
AAGAACAAACCAAAAAATTCATAAAAGGCAACAAACGGACGAACAGATAAACAGAAAATT
GCAAGAAGCAATGCAAACGCTGCAAGGGTTGAAAACTGAAATAGAGACACTAAAAAAAAC
ACAATCTGAAGAAAGGCAGAAAATAGAAAAGCAGGACAAACAGTCAGGCACTACCAATAC
AAGCATTACCAACAGAATAGAAGAGATGGAAGAGAGAATCTCAAGTGTTGAAGATACATT
AGGAGAAATGGATTTATCAACCAAAGAAAACCTTAAATCCAACAAATCCTTAACACAAAA
CATCCAGGAATTATGGGACACCATGAAAAGACCAAACCTAAGAATAATAGGTATAGAAGA
AGGAGAAGAAATCCACCTCAAAGGGGCAGAAGGCATATTCAACAAAATCATAGAAGAAAA
CTTTCCCAACCTTAAGAAAGACATGCCAATGAAGGTACAAGAAGCCTACAGAACACCAAA
TAGAGTGGACCACAAAAAAAAATCCCCTCGCCACATAATAATCAAGACCCCAAACATACA
GAATAAAGAAAGAATATTAAGAGCAGCTAAGGAAAAAGGTCAAGTAACATATAAAGGCAG
ACCTATCAGAATTACACCTGATTTCTCCATGGAAACGCTGAAAGCCAGAAGGTCCTGGAT
AGATATTCTACCTACACTAAGAGACCATGGATGCCAGCCCAGACTACTATACCCGGCAAA
GCTCTCAATCACTATAGACGGAGAAAACAAGATATTCCATGACAAAACTAGATTCGACCA
ATATGTGTCCACTAACCCAGCCCTACAGAAAATTTTGGAAGGAAAACTCCAACCCAAGGA
AACTAACTACAACCAGAAAAACATAAACATTAGAGAATCCCTCTCTACCAACAGCCAAAA
GAACAAAGGGGCGAAATTCCACCCATAATTCCACCAACAACAACCATCGCAAAGCGAAGA
AGGATGAGCAATCAATGGTCATTAATATCCCTCAATATTAATGGCCTTAACTCACCCATA
AAAAGACACAGACTAGCAGAATGGATTCGAAGACAGAACCCTTCCTTCTGCTGCATACAA
GAAACACACCTCACCCTCAAAGACAGACATTACTTGAGAGTTAAAGGTTGGGAAAAAATT
TTTCAATCAAATGGACCCAAGAAACAAGCAGGGGTAGCAATCCTAATATCTAACAAACTA
GACTTTAAAATAAAATCAATCAAAAGAGATGAAGGAGGTCATTACATACTCATCACAGGT
GAAACCCACCAAGACGAAGTGTCTATCCTGAACATCTATGCCCCCAATACAAAGGCATCT
ACATTCGTTAAAGAAACATTATTAGAACTTAAATCTCATCTAAAGCCCCACACAGTTATA
GTGGGAGATTTCAACACACCACTCTCACCACTAGACAAGAATACCAGACAGGAACTCAAC
AAAGAAGCAAAGGGTCTAATAGAAGTAATGACCCAACTGGGATTAACAGATATCTATAGA
ACATTTCATCCACATAAAAAAGAATATACCTTCTTCTCACCACCACATGGAACCTTCTCA
AAAATCGACCACATACTTGGCAACATATCAAACCTCAGCAGCTACAAAAAAATTGGAATA
ACTCCATGCATCTTATCAGACCACCATGCCTTAAAATTAGAATTCAACAACAACACAAAT
TGCAGAAAACCTACAAACTCATGGAAATTGAATAATGCTCAACTGCACCATCCCTGGGTC
AAAGAGGAAATAAAAAAAGAAATTAAAGACTTCCTCGAATTCAATGAGAATGAAGACACA
ACATACCCAAACCTATGGGACACTTTGAAAGCAGTGCTACGGGGGAAGTTCATAGCACTA
AGTGCTCACATGAAGAAACAGGAGAACAGTTATACCAGAGAATTAACATCACAGCTAAAA
GCTCTAGAACACAAAGAAGCAAACTCCCCCAGGAGGAGTAGACGCCAGGAAATAATCAAA
TTGAGGGCTGAAATCAACAAAGTAGAAACCAGAAAAACAATACAAAGAATCAATGCAACG
AAGAGTTGGTTCTTTGAGAAAATCAACAAGATAGACAAACCTTTGTCCAAACTTACCAAA
CAGCAGAGAGTGAACACGCAAATTAACAAAATCAGAAATGAAAAGGGGGACATAACAACA
GACTCTGAGGAAATCCAGAGAATCATTAGGTCATACTTTGAAAACCTGTACTCCACAAAA
TTCGAAAATTTAAAGGAAATGGATGACTTCCTGGACAGCTATCATTTACCAAAACTAAAT
CAAGAACAGATAAGCAATTTAAATAGACCTATAACCCATATGGAAATAGATGCTGTCATC
AAAAGTCTCCCAACAAAAAAAAGTCCAGGTCCAGATGGCCTCAGTGCAGAATTCTACCAC
AAATTCAAAGAACAGCTTATACCAATTCTTCTCAAAGTGTTCCACACAATAGAAGCAGAA
GGGTCTTTGCCAAACTCTTTCTACGAGGCTTCAATAACCTTGATCCCCAAGCCACACAAA
GATACAACCAAGAAAGAGAACTTCAGACCAATATCCCTCATGAACATTGATGCAAAAATA
CTCAATAAAATACTGGCAAATCGGATCCAAGAACACATCAAAACAATCATTCACCACGAT
CAAGTAGGTTTCATCCCAGGGATGCAGGGATGGTTCAACATACGAAAATCCATCAACGTA
ATCCACCATATAAACAAGCTGAAAAACAAAAATCACATGATCATCTCACTAGATGCTGAA
AAAGCCTTTGACAAAATCCAACACCCCTTCATGATAAAGGTCTTGGAGAGATCTGGGATA
ACAGGGACATACTTAAACATAATAAAAGCCATATACAGTAAACCAACAGCCAACATCAAA
CTAAATGGACAGAAACTCAACGCAATTCCTCTAAAATCAGGAACAAAACAAGGCTGTCCA
CTCTCTCCATACCTTTTCAACATGGTACTTGAAGTTCTAGCTATAGCCATACGACAACAA
AGGGGGATCAAGGGGATACAAATTGGGAAGGAAGAGGTCAAACTTTCACTGTTTGCAGAC
GATATGATAGTTTACATCAATGACCCAAAGAACTCTACCAGGGAACTCTTACAGCTGATT
AACACCTTCAGCAAAGTGGCAGGTTACAAGATCAACTCAAGAAAGTCAGTAGCCCTACTA
TATACAGATGATAAAAGGGCTGAAAGAGAAATCAGAGAAACATCACCCTTTACAATTGCC
ACAAACAATATAAAATACCTTGGGGTAACGCTAACCAAACAAGTGAAAGACCTGTATCGT
AAGAACTTTGAATCTTTAAAGAAAGAAATTAAAGAAGCCCTCAGAAAATGGAAAGATCTC
CCATGCTCTTGGATAGGTAGGATCAATATAGTAAAAATGGCAATCCTGCCAAAAGCAATC
TACAGATTCAATGCTATCCCCATTAAAATCCCAGCACAATTCTTCACAGACCTTGAAAGA
ACAATAATCAATTTTGTATGGAAAAACAAAAGACCCAGGATAGCCAAAACAACCCTGTTC
AACAAGGCAACGTCCGGAGGCATCACTATCCCTGACCTCAAGCTCTATTATAGAGCTATA
GTCCTGAAAACAGTTTGGTATTGGCACAAAAACAGACAGGCAGACCAATGGAATCGAATT
GAAAATCCAGGTATTAACCCACACACGTACGAACATCTGATCTTTGACAAAGAAGCTAAA
AATATACAATGGAATAAAGAAAGCATCTTCAACAAATGGTGCTGGCATAATTGGAGACTG
GCATGTAGAAAAATGCGGATCGATCCATGTTTATCGCCATGCACAAAATTTAAGTCCAAA
TGGATCAAAGACCTCAACATAAATCCAGCCACACTGAACCTCTTAGAAGAGAAAGTGGGT
GGTACCCTTGAAAGAATTGGTACAGGAGACAGCTTCCTGAACATAACACCAGTAGCACAG
GCAGTAAGATCAACAATTAATAAATGGGACCTACTGAAACTGAGAAGCTTCTGTAAGGCA
AAGGACACAGTCAGCAAGACAAAAAGGCAGCCCACAGAATGGGAAAAAATATTCACTAAT
CCCACATCTGACAGAGGGTTGATCTCCAAAATTTACAAAGAACTCAAGAAGCAAGTCTCC
AAAACACCAAAGGACCCAATTAAGAAGTGGGCTGCAGAACTAAATAGAGAGTTTTCAATA
GAGGAGTCTAAAATGGCTGAGAGGCACTTGAGAAAGTGCTCAACATCCTTAGCCATCCGG
GAAATGCAAATCAAAGCAACTCTGAGATACCATCTCACCCCTGTCAGAATGGCTAAAATC
AAAAACACCAATGACAATTTATGCTGGAGAGGATGTGGTGAAAGGGGGACTCTCCTCCAT
TGCTGGTGGGAGTGCCAACTGGTTCAGCCACTTTGGAAAGCAGTATGGAGATTCCTCAGA
AAAATGGGAATAAACCTACCACAAGACCCAGCAACTGCACTCTTAGGCATATATCCAAAA
GATGCCCATTCATATAACAAAGATGTCTGTTCCACTATGTTCATAGCAGCTTTATTTGTA
ATAGCCAGAACTTGGAAGCAACCTAGATGTCCCTCACCCGAAGAATGGATAGAGAAAATG
TGGTACATCTACACAATGGAGTACTATTCAGCAGAAAAAAATAATGGAATCATGAGATTC
GCAGGCAAATGGATGACACTAGAAGAAACCATCCTGAGTGAGGTAACCCAGTCACAAAAA
GAGATACATGGTATGTACTCTCTCATATATGGATTTTAGACATAGATCTGGGGAGTGCCA
GCCTACAATCCTATTGCCAGAGAGTCTGGGAAACAGAAACTTCATTTACTGGCTGGTTAA
TTACTGAGCTGAACTCAAGAAAGCCAGTATCAGAGAGGGAGGACTGATGATCAAAGGGAT
TAAGACTGGGCTGGTTGAACCCCCAGAAACAGCTGACCAGACAAAGGTTAACTCTTGAAT
CCCAGGCATCAGCCTGGGAATCCAGCATGGGACTGATCAAGACCCCCTGAATCTGGGTGT
CAGTGAGGAGGCCTAGGTAATGTATTGAGCCTTGGACAGCAGATCAGTACCCATCCCAAG
TATACACACGGACTTTGGACTCCCATTGAACAATGTGAGGTGCACTCTCACCCTGAACTC
TTGGGGAAGGGTCTAGGCCCTGCCCTATATGAAATGACAGACTATGGACACCCCCATGGA
GGGCCTTACCCTCCCTGGGGGAATGAGGGGATAACGGGGGGGGGGGATGGGGGGAGGGCA
CGGGAGGAGGGGAGGGAAAGGGAGAGGGACCTCGTACTGACTTGTGAAGCAACCTTGTTT
CTTATCTAAATTTAAAAAGGAAAATAAAAAAAATATTAATAAAAAACAAAACAAAACAAA
AAAAAACAA
>Lx5.759982
TGACTCATAGTGGATATGTGATTCCAGGGTGTCCACTCATCCCTTTCCCAGTTATATAAA
AGCAGAGAAAGCACACATTTCTGGCAGTAGTCATGAATAGAAATTATTTAACAAACTGAA
AATCTCCTGTTCAATCAAGACATATTCTTCTAAATATACTTTTGTAAATTCTCCCTGTTG
TCTCATCATTTTCTTCAGTTATCTCTACATGATGTAATGCTTATGGGAGATAAGGAAAAA
GAAATGAGGACAAATATGAAAGTTATAATAAGGGAAATTGAGAAAAAATTGGTGAAGGAT
ACTTTTAAACTACCTTGCTCCAGAATGAAATAAAACTTACTCCCCAAACACTGAAAGTAT
CTTTAACATGCAAGTGAAATCTTTCTTCAAATAAGGGGAATTGAGTCAAATTCCATATAG
TCTACCATTTATAAAAGAATTTTGCACACGGAATAGTATCACTGAATTAGGGTACTTGGA
TTTTTTTCACAGAAACATTAAGAATATTAACAGTGTCAACCATAAAAACATCATTATTGA
GAGTTTTGTGATATGATGAATTTTTCTTGCTCAAGTTATATGTGAGCATGGGTACATGTG
TGCATGTATAAACACATACATAAAAATGTGACATACAGGATTCCAGGAAAGGAGAGGAGG
CTGGGAGTACAGGGAAGTAGCTGTCCCTCTGGCATCATCAGGTAAACAGGCCAGCTTCCC
GGCCTGAGTTCCAGAGCCTGCAGATCGCCTGGGAACTGCACAGAGCTCCCAATCCAGGCG
GGAGCATCAGGTAAACAGGCCAGCTTCCCGGCCTGTGTTCCAGAGCCTGCAGATCGCCTG
GGAACTGCACAGAGCTCCCAATCCCGGCGGGAGCAAAGCACCCCAGACTCCAGATCTTCT
CTCCCACCAACGATTCCAGGAAAGGAGAGGAGGCTGGGAGTACAGGGAAGTAGCTGTCCC
TCTGGCATCATCAGGTAAACAGGCCAGCTTCCTGGCCTGAGTTCCAGAGCCTGCAGATCG
CCTGGGAACTGCACAGAGCTCCCAATCCCGGCGGGAGCATCAGGTAAACAGGCCAGCTTC
CCGGCCTGTGTTCCAGAGCCTGCAGATCGCCTGGGAACTGCACAGAGCTCCCAATCCCGG
CGGGAGCATCAGGTAAACAGGCCAGCTTCCCGGCCTGTGTTCCAGAGCCTGCAGATCGCC
TGGGAACTGCACAGAGCTCCCAATCCCGGCGGGAGCATCAGGTAAACAGGCCAGCTTCCA
GGCCTGTGTTCCAGACCCTGCAGATCGCCTGGGAACTGCACAGAGCTCCCAATCCCGGCG
GGAGCAAAGCACCCCAGACTCCAGATCTTCTCTCCCACCAACGATTCCAGGAAAGGAGAG
GAGGCTGGGAGTACAGGGAAGTAGCTGTCCCTCTGGCATCATCAGGTAAACAGGCCAGCT
TCCTGGCCTGAGTTCCAGAGCCTGCAGATCGCCTGGGAACTGCACAGAGCTCCCAATCCC
GGCGGGAGCATCAGGTAAACAGGCCAGCTTCCCGGCCTGTGTTCCAGAGCCTGCAGATCA
CCTGGGAACTGCACAGAGCTCCCAATCCCGGCGGGAGCATCAGGTAAACAGGCCAGCTTC
CCGGCCTGTGTTCCAGAGCCTGCAGATCGCCTGGGAACTGCACAGAGCTCCCAATCCCGG
CGGGAGCATCAGGTAAACAGGCCAGCTTCCTGGCCTGTGTTCCAGACCCTGCAGATCGCC
TGGGAACTGCACAGAGCTCCCAATACCGGCGGGAGCAAAGCACCCCAGACTCCAGATCTT
CTCTCCCACCAACGATTCCAGGAAAGGAGAGGAGGCTGGGAGTACAGGGAAGTAGCTGTC
CCTCTGGCATCATCAGGTAAACAGGCCAGCTTCCCAGCCTGAGTTCCAGAGCCTGCAGAT
CGCCTGGGAACTGCACAGAGCTCCCAATCCCGGCGGGAGCCAAGCACCCCAGACTCCAGA
TCTTCTCTCCCACCAAAGAGACCAGGAAACTACAGGAACCAGGGAGACCAGGGGAGTAGC
TGTTCCGGATCAGGTACAACAGGACCCAGCATAGGGTCCAGGGGACCAGGTAGGAGGCTA
AGCGCCCCAGATTCCTGTTCTTCTTCTCTACCCACGGACCAGCATTTGGACAAGGCATAG
AAGAACCACTAGATTACTGGACTTACTAGCACCCACCAAAAGGGAACTCTGGTCCCCAGA
CCAGGAAGGGGCTCTTTCTGCACCCACTAAAAGAAGAGATGGGAAAGAGACAATACAAAA
ACACAGTCAGCAACAGAAAAACAAATATGACACCGCCAGATTCTAGAGACTCCACACCAG
CAAGACCCCAATATTCAAACGCGAAGGAAGCAGAAGAGAACGATCTTAAAAGCACTTTCA
TGAAAATGATAGAGGCCCTAAAAGAGGATATTGGAAAATCCCTCAAAGAAATGGAAGAAA
AAACAAACCAAAAAATGCAAGAAATGGAAGAAAAAACAAACCAAAAAATGCAAGAATTGG
AAGAAAAAACAAACCAAAAACGGCACGAAATGGAAGAAGAAATGAAGCAAAAAATGCAAG
AAATGGAAGAAAAAGCAAAGCAAAAAATGCAAGAATTAGAAGAAGAAACATACCAAATAA
GGCAGGAAATGGAAGAAGCAACAAAGCAAAAAATGCAAGAAATGGTAGAAAAAACAAAGC
AAAAAATGAAAAAAATGGAGGAAGAAACAAACCAAAAAAGGCAGGAAAGGGAAGAAGAAA
CAAAGCACAAAATCCAAGAAATGGAACAAAAAGCAAACCAAAAAATGCAAGAAATGGAAG
AAAGAACAAACCAAAAAATTCATAAAAGGCAACAAACGGACGAACAGATAAACAGAAAAT
TGCAAGAAGCAATGCAAATGCTGCAAGGGTTGAAAACTGAAATAGAGACACTAAAAAAAA
CACAATCTGAAGAAAGGCAGAAAATAGAAAAGCTGGACAAACAGTCAGGCACTACCAATA
CAAGCATTACCAACAGAATAGAAGAGATGGAAGAGAGAATCTCAAGTGTTGAAGATACAT
TAGGAGAAATGGATTTATCAACCAAAGAAAACCTTAAATCCAACAAATCCTTAACACAAA
ACATCCAGGAATTATGGGACACCATGAAAAGACCAAACCTAAGAATAATAGGTATAGAAG
AAGGAGAAGAAATCCACCTCAAAGGGGCAGAAGGCATATTCAACAAAATCATAGAAGAAA
ACTTTCCCAACCTTAAGAAAGACATGCCAATGAAGGTACAAGAAGCCTACAGAACACCAA
ATAGAGTGGACCACAAAAAAAAATCCCCTCGCCACATAATAATCAAGACCCCAAACATAC
AGAATAAAGAAAGAATATTAAGAGCAGCTAAGGAAAAAGGTCAAGTAACATATAAAGGCA
GACCTATCAGAATTACACCTGATTTCTCCATGGAAACTCTGAAAGCCAGAAGGTCCTGGA
TAGATATTCTACCTACACTAAGAGACCATGGATGCCAGCCCAGACTACTATACCCGGCAA
AGCTCTCAATCACTATAGACGGAGAAAACAAGATATTCCATGACAAAACTAGATTCAACC
AATATGTGTCCACTAACCCAGCCCTACAGAAAATTTTGGAAGGAAAACTCCAACCCAAGG
AAGCTAACTACAACCAGAAAAACATAAGCATTAGAGAATCCCTCTCTACCAACAGCCAAA
AGAACAAAGGGGCGAAATTCCACCCATAATTCCACCAACAACAACCATCGCAAATCGAAG
AAGGATGAGCAATCAATGGTCATTAATATCCCTCAATATTAATGGCCTTAACTCACCCAT
AAAAAGACACAGACTAGCAGAATGGATTCGAAGACAGAACCCTTCCTTCTGCTGCATACA
AGAAACACACCTCACCCTCAAAGACAGACATTACTTGAGAGTTAAAGGTTGGGAAAAAAT
TTTTCAATCAAATGGACCCAAGAAACAAGCAGGGGTAGCAATCCTAATATCTAACAAACT
AGACTTTAAAATAAAATCAATCAAAAGAGATGAAGGAGGTCATTACATACTCATCACAGG
TGAAACCCACCAAGACGAAGTGTCTATCCTGAACATCTATGCCCCCAATACAAAGGCATC
CACATTCGTTAAAGAAACATTATTAGAACTTAAATCTCATCTAAAGCCCCACACAGTTAT
AGTGGGAGATTTCAACACACCACTCTCACCACTAGACAAGAATACCAGACAGGAACTCAA
CAAAGAAGCAAAGGGTCTAATAGAAGTAATGACCCAACTGGGATTAACAGATATCTATAG
AACATTTCATCCACATAAAAAAGAATATACCTTCTTCTCACCACCACATGGAACCTTCTC
AAAAATCGACCACATACTTGGCAACATATCAAACCTCAGCAGCTACAAAAAAATTGGAAT
AACTCCATGCATCTTATCAGACCACCATGCCTTAAAATTAGAATTCAACAACAACACAAA
GTGCAGAAAACCTACAAACTCATGGAAATTGAATAATGCTCAACTGCACCATCCCTGGGT
CAAAGAGGAAATAAAAAAAGAAATTAAAGACTTCCTCGAACTCAATGAGAATGAAGACAC
AACATACCCAAACCTATGGGACACTTTGAAAGCAGTGCTACGGGGGAAGTTCATAGCACT
AAGTGCTCACATGAAGAAACAGGAAAACAGTTATACCAGAGAATTAACATCACAGCTAAA
AGCTCTAGAACACAAAGAAGCAAACTCCCCCAGGAGGAGTAGACGCCAGGAAATAATCAA
ATTGAGGGCTGAAATCAACAAAGTAGAAACCAGGAAAACAATACAAAGAATCAATGCAAC
GAAGAGTTGGTTCTTTGAGAAAATCAACAAGATAGACAAACCTTTGTCCAAACTTACCAA
ACAGCAGAGAGTGAACACGCAAATTAACAAAATCAGAAATGAAAAGGGGGACATAACAAC
AGACTCTGAGGAAATCCAGAGAATCATTAGGTCATACTTTGAAAACCTGTACTCCACAAA
ATTCGAAAATTTAAAGGAAATGGATGACTTCCTGGACAGCTATCATTTGCCAAAACTAAA
TCAAGAACAGATAAGCAATTTAAATAGACCTATAACCCCTATGGAAATAGAAGCTGTCAT
CAAAAGTCTCCCAACCAAAAAAAGTCCAGGTCCAGATGGCCTCAGTGCAGAATTCTACCA
CAAATTCAAAGAACAGCTTATACCAATTCTTCTCAAAGTGTTCCACACAATAGAAGCAGA
AGGGTCTTTGCCAAACTCTTTCTATGAGGCTTCAATAACCTTGATCCCCAAGCCACACAA
AGATACAACCAAGAAAGAGAACTTCAGACCAATATCCCTCATGAACATTGATGCAAAAAT
ACTCAATAAAATACTGGCAAATCGGATCCAAGAACACATCAAAACAATCATTCACCACGA
TCAAGTAGGTTTCATCCCAGGGATGCAGGGATGGTTCAACATACGAAAATCCATCAACGT
AATCCACCATATAAACAAGCTGAAAAACAAAAATCACATGATCATCTCACTAGATGCTGA
AAAAGCCTTTGACAAAATCCAACATCCCTTCATGATAAAGGTCTTGGAGAGATCTGGGAT
AACAGGGACATACTTAAACATAATAAAAGCCATATACAGTAAACCAACAGCCAACATCAA
ACTAAATGGACAGAAACTCAACGCAATTCCTCTAAAATCAGGAACAAAACAAGGCTGTCC
ACTCTCTCCATACCTTTTCAACATGGTACTTGAAGTTCTAGCTATAACCATACGACAACA
AAGAGGGATCAAGGGGATACAAATTGGGAAGGAAGAAGTCAAACTTTCACTGTTTGCAGA
CGATATGATAGTTTATATCAGTGACCCAAAGAACTCTACCAGGGAACTCTTACAGCTGAT
TAACACCTTCAGCAAAGTGGCAGGTTACAAGATCAACTCAAGAAAGTCAGTAGCCCTACT
ATATACAGATGATAAAAGGGCTGAAAGAGAAATCAGAGAAACATCACCCTTTACAATTGC
CACAAACAACATAAAATACCTTGGGGTAACGCTAACCAAACAAGTGAAAGACCTGTATCG
TAAGAACTTTGAATCTTTAAAGAAAGAAATTAAAGAAGCCCTCAGAAAATGGAAAGATCT
CCCATGCTCATGGATAGGTAGGATCAATGTAGTAAAAATGGCAATCCTGCCAAAAGCAAT
CTACAGATTCAATGCTATCCCCATTAAAATCCCAGCACAATTCTTCACAGACCTTGAAAG
AACAATAATCAATTTTGTATGGAAAAACAAAAGACCCAGGATAGCCAAAACAACCCTGTT
CAACAAGGCAACGTCCGGAGGCATCAATATCCCTGACCTCAAGCTCTATTATAGAGCTAT
AGTCCTGAAAACAGCTTGGTATTGGCACAAAAATAGACAGGCAGACCAATGGAATCGAAT
TGAAAATCCGGGTATTAACCCACACACGTACGAACATCTGATCTTCGACAAAGAAGCTAA
AAATATACAATGGAATAAAGAAAGCATCTTCAACAAATGGTGCTGGCATAATTGGAGACT
GGCATGTAGAAAAATGCGGATCGATCCATGTTTATCGCCATGCACAAAACTTAAGTCCAA
ATGGATCAAAGACCTCAACATAAATCCAGCCACACTGAACCTCTTAGAAGAGAAAGTGGG
TGGTACCCTTGAAAGAATTGGTACAGGAGACAGCTTCCTGAACATAACACCAGTAGCACA
GACAGTGAGCTCAACAATTAATAAATGGGACCTACTGAAACTGAGAAGCTTCTGTAAGGC
AAAGGACACAGTCAGCAAGACAAAAAGGCAGCCCACAGAATGGGAAAAAATATTCACTAA
TCCCACATCTGACAGAGGGTTGATCTCCAAAATTTACAAAGAACTCAAGAAGCAAGTCTC
CAAAACAGCAAAGGACCCAATTAAGAAGTGGGCTGCAGAACTAAATAGAGAGTTTTCAAT
AGAGGAGTCTAAAATGGCTGAGAGGCACTTGAGAAAGTGCTCAACATCCTTAGCCATCCG
GGAAATGCAAATCAAAGCAACTCTGAGATACCATCTCACTCCTGTCAGAATGGCTAAAAT
CAAAAACACCAATGACAATTTATGCTGGAGAGGATGTGGTGAAAGGGGGACACTCCTCCA
TTGCTGGTGGGAGTGCCAACTGGTTCAGCCACTTTGGAAAGCAGTATGGAGATTCCTCAG
AAAAATGGGAATAAACCTACCACAAGACCCAGCAACTGCACTCTTAGGCATATATCCAAA
AGATGCCCATTCATATAACAAAGATGTCTGTTCCACTATGTTCATAGCAGCTTTATTTGT
AATAGCCAGAACTTGGAAGCAACCTAGATGTCCCTCACCCGAAGAATGGATAGAGAAAAT
GTGGTACATCTACACAATGGAGTACTATTCAGCAGAAAAAAATAATGGAATCATGAGATT
CGCAGGCAAATGGATGACACTAGAAGAAACCATCCTGAGTGAGGTAACCCAGTCACAAAA
AGAGAAACATGGCATGTACTCTCTCATATATGGATTTTAGACATAGATCTGGGGAGTGCC
AGCCTACAATCCTATTGCCAGAGAGTCTGGGAAACAGAAACTTCATTTACTGGCTGGTTA
AGTACTGAGCTGAACTCAAGAAAGCCAGTATCAGAGAGGGAGGACTGATGATCAAAGGGA
TTAAGACTGGGCTGGTTGAACCCCCAGAAACAGCTGACCAGACAAAGGTTAACTCTTGAA
TCCCAGGCATCAGCCTGGGAATCCAGCATGGGACTGATCAAGACCCCCTGAATCTGGGTG
TCAGTGAGGAGGCCTAGGTAATCTATTGAGCCTTGGACAGCAGATCAGCACCCATCCCAA
GTATACACACGGTCTCTGGACTCCCATAGAACAATGTGAGGTGCACTCTCACCCTGAACT
CTTGGGGAAGGGTCTAGGCCCTGCCCTATATGAAATGACAGACTATGGACACCCCCATGG
AGGGCCTCACCCTCCCTGGGGGAATGAGGGGATAACGGGGGGGGGATGGGGGGAGGGCAC
GGGAGGAGGGGAGGGAAAGGGAGAGGGACCTCGTACTGACTTGTGAAGCAACCTTGTTTC
TTATCTAAATTTAAAATGGAAAATAAAAAAATATTAATAAAAAAAAAAAAAGAAAAAAAA
AACAAAA
>Lx5.1033771
TGCGTTTTTTAATCATAGTCATTCATATATATTTGTAACCTAGATAATACAATATAAAAT
GATAGAGACACTACTAATGTTGATATTTATGGTGTGTTTGGTAGGTTTAAACAGTGATAA
AATAAGTCCAAGCATGAAATAGTAGCCTGATTGCTAATAAAACCTCCTTTCTTGTCTAGT
TTTCTTTTAATGTTGTAGATATTCATACATAAAGAATATGTAGCAATCCCGGCGGGAGCA
TCAGGTAAACAGGCCAGCTTCCCGGCCTGTGTTCCAGAGCCTGCAGATCGCCTGGGAACT
GCACAGAGCTCCCAATCCCGGCGGGAGCATCAGGTAAACAGGCCAGCTTCCCGGCCTGTG
TTCCAGAGCCTGCAGATCGCCTGGGAACTGCACAGAGCTCCCAATCCCGGCGGGAGCAAA
GCACCCCAGACTCCAGATCTTCTCTCCCACCAACGATTCCAGGAAAGGAGAGGAGGCTGG
GAGTACAGGGAAGTAGCTGTCCCTCTGGCATCATCAGGTAAACAGGCCAGCTTCCCGGCC
TGAGTTCCAGAGCCTGCAGATCGCCTGGGAACTGCACAGAGCTCCCAATCCCGGCGGGAG
CATCAGGTAAACAGGCCAGCTTCCCGGCCTGTGTTCCAGAGCCTGCAGATCGCCTGGGAA
CTGCACAGAGCTCCCAATCCCGGCGGGAGCAAAGCACCCCAGACTCCAGATCTTCTCTCC
CACCAACGATTCCAGGAAAGGAGAGGAGGCTGGGAGTACAGGGAAGTAGCTGTCCCTCTG
GCATCATCAGGTAAACAGGCCAGCTTCCTGGCCTGAGTTCCAGAGCCTGCAGATCGCCTG
GGAACTGCACAGAGCTCCCAATCCCGGCGGGAGCATCAGGTAAACAGGCCAGCTTCCCGG
CCTGTGTTCCAGAGCCTGCAGATCGCCTGGGAACTGCACAGAGCTCCCAATCCCGGCGGG
AGCAAAGCACCCCAGACTCCAGATCTTCTCTCCCACCAACGATTCCAGGAAAGGAGAGGA
GGCTGGGAGTACAGGGAAGTAGCTGTCCCTCTGGCATCATCAGGTAAACAGGCCAGCTTC
CTGGCCTGAGTTCCAGAGCCTGCAGATCGCCTGGGAACTGCACAGAGCTCCCAATCCCGG
CAGGAGCATCAGGTAAACAGGCCAGCTTCCCGGCCTGTGTTCCAGAGCCTGCAGATCGCC
TGGGAACTGCACAGAGCTCCCAATCCCGGCGGGAGCATCAGGTAAACAGGCCAGCTTCCC
GGCCTGTGTTCCAGAGCCTGCAGATCGCCTGGGAACTGCACAGAGCTCCCAATCCCGGCG
GGAGCATCAGGTAAACAGGCCAGCTTCCCGGCCTGTGTTCCAGACCCTGCAGATCGCCTG
GGAACTGCACAGAGCTCCCAATCCCGGCGGGAGCAAAGCACCCCAGACTCCAGATCTTCT
CTCCCACCAACGATTCCAGGAAAGGAGAGGAGGCTGGGAGTACAGGGAAGTAGCTGTCCC
TCTGGCATCATCAGGTAAACAGGCCAGCTTCCCGGCCTGAGTTCCAGAGCCTGCAGATCG
CCTGGGAACTGCACAGAGCTCCCAATCCCGGCGGGAGCATCAGGTAAACAGGCCAGCTTC
CCGGCCTGTGTTCCAGAGCCTGCAGATCGCCTGGGAACTGCACAGAGCTCCCAATCCCGG
CGGGAGCATCAGGTAAACAGGCCAGCTTCCCGGCCTGTGTTCCAGAGCCTGCAGATCGCC
TGGGAACTGCACAGAGCTCCCAATACCGGCGGGAGCAAAGCACCCCAGACTCCAGATCTT
CTCTCCCACCAACGATTCCAGGAAAGGAGAGGAGGCTGGGAGTACAGGGAAGTAGCTGTC
CCTCTGGCATCATCAGGTAAACAGGCCAGCTTCCCAGCCTGAGTTCCAGAGCCTGCAGAT
CGCCTGGGAACTGCACAGAGCTCCCAATCCCGGCGGGAGCCAAGCACCCCAGACTCCAGA
TCTTCTCTCCCACCAAAGAGACCAGGAAACTACAGGAACCAGGGAGACCAGGGGAGTAGC
TGTTCCGGATCAGGTACAACAGGACCCAGCATAGGGTCCAGGGGACCAGGTAGGAGGCTA
AGCGCCCCAGATTCCTGTTCTTCTTCTCTACCCACGGACCAGCATTTGGACAAGGCATAG
AAGAACCACCAGATTACTGGACTTACTAGCACCCACCAAAAGGGAACTCTGGTCCCCAGA
CCAGGAAGGGGCTCTTTCTGCACCCACTAAAAGAAGAGATGGGAAAGAGACAATACAAAA
ACACAGTCAGCAACAGAAAAACAAATATGACACCGCCAGATTCTAGAGACTCCACACCAG
CAAGACCCCAATATTCAAACGCGAAGGAAGCAGAAGAGAACGATCTTAAAAGCACTTTCA
TGAAAATGATAGAGGCCCTAAAAGAGGATATTGGAAAATCCCTCAAAGAAATGGAAGAAA
AAACAAACCAAAAAATGCAAGAAATGGAAGAAAAAACAAACCAAAAAATGCAAGAATTGG
AAGAAAAAACAAACCAAAAACGGCACGAAATGGAAGAAGAAATGAAGCAAAAAATGCAAG
AAATGGAAGAAAAAGCAAAGCAAAAAATGCAAGAATTAGAAGAAGAAACATACCAAATAA
GGCAGGAAATGGAAGAAGCAACAAAGCAAAAAATGCAAGAAATGGTAGAAAAAACAAAGC
AAAAAATGAAAAAAATGGAGGAAGAAACAAACCAAAAAAGGCAGGAAAGGGAAGAAGAAA
CAAAGCACAAAATCCAAGAAATGGAACAAAAAGCAAACCAAAAAATGCAAGAAATGGAAG
AAAGAACAAACCAAAAAATTCATAAAAGGCAACAAACGGACGAACAGATAAACAGAAAAT
TGCAAGAAGCAATGCAAATGCTGCAAGGGTTGAAAACTGAAATAGAGACACTAAAAAAAA
CACAATCTGAAGAAAGGCAGAAAATAGAAAAGCTGGACAAACAGTCAGGCACTACCAATA
CAAGCATTACCAACAGAATAGAAGAGATGGAAGAGAGAATCTCAAGTGTTGAAGATACAT
TAGGAGAAATGGATTTATCAACCAAAGAAAACCTTAAATCCAACAAATCCTTAACACAAA
ACATCCAGGAATTATGGGACACCATGAAAAGACCAAACCTAAGAATAATAGGTATAGAAG
AAGGAGAAGAAATCCACCTCAAAGGGGCAGAAGGCATATTCAACAAAATCATAGAAGAAA
ACTTTCCCAACCTTAAGAAAGACATGCCAATGAAGGTACAAGAAGCCTACAGAACACCAA
ATAGAGTGGACCACAAAAAAAAATCCCCTCGCCACATAATAATCAAGACCCCAAACATAC
AGAATAAAGAAAGAATATTAAGAGCAGCTAAGGAAAAAGGTCAAGTAACATATAAAGGCA
GACCTATCAGAATTACACCTGATTTCTCCATGGAAACTCTGAAAGCCAGAAGGTCCTGGA
TAGATATTCTACCTACACTAAGAGACCATGGATGCCAGCCCAGACTACTATACCCGGCAA
AGCTCTCAATCACTATAGACGGAGAAAACAAGATATTCCATGACAAAACTAGATTCAACC
AATATGTGTCCACTAACCCAGCCCTACAGAAAATTTTGGAAGGAAAACTCCAACCCAAGG
AAGCTAACTACAACCAGAAAAACATAAGCATTAGAGAATCCCTCTCTACCAACAGCCAAA
AGAACAAAGGGGCGAAATTCCACCCATAATTCCACCAACAACAACCATCACAAATCGAAG
AAGGATGAGCAATCAATGGTCATTAATATCCCTCAATATTAATGGCCTTAACTCACCCAT
AAAAAGACACAGACTAGCAGAATGGATTCGAAGACAGAACCCTTCCTTCTGCTGCATACA
AGAAACACACCTCACCCTCAAAGACAGACATTACTTGAGAGTTAAAGGTTGGGAAAAAAT
TTTTCAATCAAATGGACCCAAGAAACAAGCAGGGGTAGCAATCCTAATATCTAACAAACT
AGACTTTAAAATAAAATCAATCAAAAGAGATGAAGGAGGTCATTACATACTCATCACAGG
TGAAACCCACCAAGAGGAAGTGTCTATCCTGAACATCTATGCCCCCAATACAAAGGCATC
CACATTCGTTAAAGAAACATTATTAGAACTTAAATCTCATCTAAAGCCCCACACAGTTAT
AGTGGGAGATTTCAACACACCACTCTCACCACTAGACAAGAATACCAGACAGGAACTCAA
CAAAGAAGCAAAGGGTCTAATAGAAGTAATGACCCAACTGGGATTAACAGATATCTATAG
AACATTTCATCCACATAAAAAAGAATATACCTTCTTCTCACCACCACATGGAACCTTCTC
AAAAATCGACCACATACTTGGCAACATATCAAACCTCAGCAGCTACAAAAAAATTGGAAT
AACTCCATGCATCTTATCAGACCACCATGCCTTAAAATTAGAATTCAACAACAACACAAA
GTGCAGAAAACCTACAAACTCATGGAAATTGAATAATGCTCAACTGCACCATCCCTGGGT
CAAAGAGGAAATAAAAAAAGAAATTAAAGACTTCCTCGAACTCAATGAGAATGAAGACAC
AACATACCCAAACCTATGGGACACTTTGAAAGCAGTGCTACGGGGGAAGTTCATAGCACT
AAGTGCTCACATGAAGAAACAGGAAAACAGTTATACCAGAGAATTAACATCACAGCTAAA
AGCTCTAGAACACAAAGAAGCAAACTCCCCCAGGAGGAGTAGACGCCAAGAAATAATCAA
ATTGAGGGCTGAAATCAACAAAGTAGAAACCAGGAAAACAATACAAAGAATCAATGCAAC
GAAGAGTTGGTTCTTTGAGAAAATCAACAAGATAGACAAACCTTTGTCCAAACTTACCAA
ACAGCAGAGAGTGAACACGCAAATTAACAAAATCAGAAATGAAAAGGGGGACATAACAAC
AGACTCTGAGGAAATCCAGAGAATCATTAGGTCATACTTTGAAAACCTGTACTCCACAAA
ATTCGAAAATTTAAAGGAAATGGATGACTTCCTGGACAGCTATCATTTGCCAAAACTAAA
TCAAGAACAGATAAGCAATTTAAATAGACCTATAACCCCTATGGAAATAGAAGCTGTCAT
CAAAAGTCTCCCAACCAAAAAAAGTCCAGGTCCAGATGGCCTCAGTGCAGAATTCTACCA
CAAATTCAAAGAACAGCTTATACCAATTCTTCTCAAAGTGTTCCACACAATAGAAGCAGA
AGGGTCTTTGCCAAACTCTTTCTATGAGGCTTCAATAACCTTGATCCCCAAGCCACACAA
AGATACAACCAAGAAAGAGAACTTCAGACCAATATCCCTCATGAACATTGATGCAAAAAT
ACTCAATAAAATACTGGCAAATCGGATCCAAGAACACATCAAAACAATCATTCACCACGA
TCAAGTAGGTTTCATCCCAGGGATGCAGGGATGGTTCAACATACGAAAATCCATCAACGT
AATCCACCATATAAACAAGCTGAAAAACAAAAATCACATGATCATCTCACTAGATGCTGA
AAAAGCCTTTGACAAAATCCAACATCCCTTCATGATAAAGGTCTTGGAGAGATCTGGGAT
AACAGGGACATACTTAAACATAATAAAAGCCATATACAGTAAACCAACAGCCAACATCAA
ACTAAATGGACAGAAACTCAACGCAATTCCTCTAAAATCAGGAACAAAACAAGGCTGTCC
ACTCTCTCCATACCTTTTCAACATGGTACTTGAAGTTCTAGCTATAGCCATACGACAACA
AAGGGGGATCAAGGGGATACAAATTGGGAAGGAAGAAGTCAAACTTTCACTGTTTGCAGA
CGATATGATAGTTTATATCAGTGACCCAAAGAACTCTACCAGGGAACTCTTACAGCTGAT
TAACACCTTCAGCAAAGTGGCAGGTTACAAGATCAACTCAAGAAAGTCAGTAGCCCTACT
ATATACAGATGATAAAAGGGCTGAAAGAGAAATCAGAGAAACATCACCCTTTACAATTGC
CACAAACAACATAAAATACCTTGGGGTAACGCTAACCAAACAAGTGAAAGACCTGTATCG
TAAGAACTTTGAATCTTTAAAGAAAGAAATTAAAGAAGCCCTCAGAAAATGGAAAGATCT
CCCATGCTCATGGATAGGTAGGATCAATGTAGTAAAAATGGCAATCCTGCCAAAAGCAAT
CTACAGATTCAATGCTATCCCCATTAAAATCCCAGCACAGTTCTTCACAGACCTTGAAAG
AACAATAATCAATTTTGTATGGAAAAACAAAAGACCCAGGATAGCCAAAACAACCCTGTT
CAACAAGGCAACGTCCGGAGGCATCAATATCCCTGACCTCAAGCTCTATTATAGAGCTAT
AGTCCTGAAAACAGCTTGGTATTGGCACAAAAATAGACAGGCAGACCAATGGAATCGAAT
TGAAAATCCGGGTATTAACCCACACACGTACGAACATCTGATCTTCGACAAAGAAGCTAA
AAATATACAATGGAATAAAGAAAGCATCTTCAACAAATGGTGCTGGCATAATTGGAGACT
GGCATGTAGAAAAATGCGGATTGATCCATGTTTATCGCCATGCACAAAACTTAAGTCCAA
ATGGATCAAAGACCTCAACATAAATCCAGCCACACTGAACCTCTTAGAAGAGAAAGTGGG
TGGTACCCTTGAAAGAATTGGTACAGGAGACAGCTTCCTGAACATAACACCAGTAGCACA
GACAGTGAGCTCAACAATTAATAAATGGGACCTACTGAAACTGAGAAGCTTCTGTAAGGC
AAAGGACACAGTCAGCAAGACAAAAAGGCAGCCCACAGAATGGGAAAAAATATTCACTAA
TCCCACATCTGACAGAGGGTTGATCTCCAAAATTTACAAAGAACTCAAGAAGCAAGTCTC
CAAAACAGCAAAGGACCCAATTAAGAAGTGGGCTGCAGAACTAAATAGAGAGTTTTCAAT
AGAGGAGTCTAAAATGGCTGAGAGGCACTTGAGAAAGTGCTCAACATCCTTAGCCATCCG
GGAAATGCAAATCAAAGCAACTCTGAGATACCATCTCACTCCTGTCAGAATGGCTAAAAT
CAAAAACACCAATGACAATTTATGCTGGAGAGGATGTGGTGAAAGGGGGACACTCCTCCA
TTGCTGGTGGGAGTGCCAACTGGTTCAGCCACTTTGGAAAGCAGTATGGAGATTCCTCAG
AAAAATGGGAATAAACCTACCACAAGACCCAGCAACTGCACTCTTAGGCATATATCCAAA
AGATGCCCATTCATATAACAAAGATGTCTGTTCCACTATGTTCATAGCAGCTTTATTTGT
AATAGCCAGAACTTGGAAGCAACCTAGATGTCCCTCACCCGAAGAATGGATAGAGAAAAT
GTGGTACATCTACACAATGGAGTACTATTCAGCAGAAAAAAATAATGGAATCATGAGATT
CGCAGGCAAATGGATGACACTAGAAGAAACCATCCTGAGTGAGGTAACCCAGTCACAAAA
AGAGAAACATGGCATGTACTCTCTCATATATGGATTTTAGACATAGATCTGGGGAGTGCC
AGCCTACAATCCTATTGCCAGAGAGTCTGGGAAACAGAAACTTCATTTACTGGCTGGTTA
AGTACTGAGCTGAACTCAAGAAAGCCAGTATCAGAGAGGGAGGACTGATGATCAAAGGGA
TTAAGACTGGGCTGGTTGAACCCCCAGAAACAGCTGACCAGACAAAGGTTAACTCTTGAA
TCCCAGGCATCAGCCTGGGAATCCAGCATGGGACTGATCAAGACCCCCTGAATCTGGGTG
TCAGTGAGGAGGCCTAGGTAATCTATTGAGCCTTGGACAGCAGATCAGTACCCATCCCAA
GTATACACACGGTCTCTGGACTCCCATAGAACAATGTGAGGTGCACTCTCACCCTGAACT
CTTGGGGAAGGGTCTAGGCCCTACCCTATATGAAATGACAGACTATGGACACCCCCATGG
AGGGCCTCACCCTCCCTGGGGGAATGAGGGGATAACGGGGGGGGGATGGGGGGAGGGCAC
GGGAGGAGGGGAGGGAAAGGGAGAGGGACCTCGTACTGACTTGTGAAGCAACCTTGTTTC
TTATCTAAATTTAAAATGGAAAATAAAAAAATATTAATAAAAAAAAAAAAAAAAAAAAAA
AAAAAA
>Lx5.833451
CAGGTTCCTGTTGTGGCCTCCATGTCTCCTTCCCTAAAGGACTCTTAACCCTCTGGACCA
TAAATCAAAATAAATGCTTTCTTCTATAAGCTGTCATAGTAATTTTTTCCTATTATAACA
GTAGAAAAGTACCAAGTACAAGGATCACACACCAACAAATTAGATAATTTCAAAGTAAAT
AAAAAAGTTCTAAAAGACACAGCCTATCATAATGGAAATAAAAAGAAATATAAAAGCTAA
AAAGACGAAATGAAAAGTAATAAAATGGAAAAAATCACTAAAGGAAATCTCAAAATAATA
TTACTTCATGGATGAATTCTACAACATATTTGTAGAAAAATATTAACAATTTCCTCATAC
TTTTCCAAAGAAGAAGCAAGAGACAGAACACTTTTAAACTTATTTTGTGAGTCTAGCGTC
AATCCAGTACCCAAAACACCATAAGAAAAGAAAACTGCAAAAGCTTGTCCCTAAAGAACA
TGGATGCAAAACCCTTGACATAATGCTAACAGTACAATGTCATACCAAAATAATCACACA
CCATGAGCTAGTATGGTTTGTCCTTAAGATGGTAAATCATCTACAAGTAAAACTTAGCCA
ATGTGTGTACCACCAAATTAATACAAGGCAGAATTGAAACCCCACGATCTTCTCAATAGA
TACTGAAAAATAATTTTATGAAATTCAGTTGTGCTTTCATGAGGAAAACTCTCAAAACAC
CAAAACAGGAAGAAAATGAAATTGCATCTACACGATATAGGTGGTTCCTGATAAACTTAC
TAGTAATATCATACCCATCAATGCAGATATGTTTCTTCCTGCACCAAGTACTGGTGACTA
CTGTTCCCTTCTCTGTATTCATGAGCATCATATTTAAAGACAGTTCATCTCATACCAGTG
GAATCCTGTGTGTGTGCTCATTTCAAAGCATATCATCAATGACTTAATGTGTTTGTACTG
TTTTATTTGATGAATATATAACATCTTTCTTTCAAAAAATTTCACTTGAAATTTATCTGT
TTTCTATTTCACAGTCAACAGCTACGAAAATCCCCATCAGAGTGAAACAGCAAACACAAA
TACACTTTTAATCACTTCCTTTAAAAGTTTAGAACGAACCAGGTATATAAATTTTCCAGG
CCCGATCATCAGGTAAACAGGCCAGCTTCCCGGCCTGAGTTCCAGAGCCTGCAGATCGCC
TGGGAACTGCACAGAGCTCCCAATCCCGGCGGGAGCATCAGGTAAACAGGCCAGCTTCCC
GGCCTGTGTTCCAGAGCCTGCAGATCTCCTGGGAACTGCACAGAGCTCCCAATCCCGGCG
GGAGCAAAGCACCCCAGACTCCAGATCTTCTCTCCCACCAACGATTCCAGGAAAGGAGAG
GAGGCTGGGAGTACAGGGAAGTAGCTGTCCCTCTGGCATCATCAGGTAAACAGGCCAGCT
TCCCGGCCTGAGTTCCAGAGCCTGCAGATCGCCTGGGAACTGCACAGAGCTCCCAATCCC
GGCGGGAGCATCAGGTAAACAGGCCAGCTTCCCGGCCTGTGTTCCAGAGCCTGCAGATCA
CCTGGGAACTGCACAGAGCTCCCAATCCCGGCGGGAGCATCAGGTAAACAGGCCAGCTTC
CCGGCCTGTGTTCCAGAGCCTGCAGATCGCCTGGGAACTGCACAGAGCTCCCAATCCCGG
AGGGAGCATCAGGTAAACAGGCCAGCTTCCCGGCCTGTGTTCCAGAGCCTGCAGATCGCC
TGGGAACTGCACAGAGCTCCCAATACCGGCGGGAGCAAAGCACCCCAGACTCCAGATCTT
CTCTCCCACCAACGATTCCAGGAAAGGAGAGGAGGCTGGGAGTACAGGGAAGTAGCTGTC
CCTCTGGCATCATCAGGTAAACAGGCCAGCTTCCCAGCCTGAGTTCCAGAGCCTGCAGAT
CGCCTGGGAACTGCACAGAGCTCCCAATACCGGCGGGAGCCAAGCACCCCAGACTCCAGA
TCTTCTCTCCCACCAAAGAGACCAGGAAACTACAGGAACCAGGGAGACCAGGGGAGTAGC
TGTTCCGGATCAGGTACAACAGGACCCAGCATAGGGTCCAGGGGACCAGGTAGGAGGCTA
AGCGCCCCAGATTCCTGTTCTTCTTCTCTACCCACGGACCAGCATTTGGACAAGGCATAG
AAGAACCACCAGATTACTGGACTTACTAGCACCCACCAAAAGGGAACTCTGGTCCCCAGA
CCAGGAAGGGTCTCTTTCTGCACCCACTAAAAGAAGAGATGGGAAAGAGACAATACAAAA
ACACAGTCAGCAACAGAAAAACAAATATGACACCGCCAGATTCTAGAGACTCCACACCAG
CAAGACCCCAATATTCAAACGCGAAGGAAGCAGAAGAGAACGATCTTAAAAGCACTTTCA
TGAAAATGATAGAGGCCCTAAAAGAGGATATTGGAAAATCCCTCAAAGAAATGGAAGAAA
AAACAAACCAAAAAATGCAAGAAATGGAAGAAAAAACAAACCAAAAAATGCAAGAATTGG
AAGAAAAAACAAACCAAAAACGGCACGAAATGGAAGAAGAAATGAAGCAAAAAATGCAAG
AAATGGAAGAAAAAGCAAAGCAAAAAATGCAAGAATTAGAAGAAGAAACATACCAAATAA
GGCAGGAAATGGAAGAAGCAACAAAGCAAAAAATGCAAGAAATGGTAGAAAAAACAAAGC
AAAAAATAAAAAAAATGGAGGAAGAAACAAACCAAAAAAGGCAGGAAAGGGAAGAAGAAA
CAAAGCACAAAATCCAAGAAATGGAACAAAAAGCAAACCAAAAAATGCAAGAAATGGAAG
AAAGAACAAACCAAAAAATTCATAAAAGGCAACAAACGGACGAACAGATAAACAGAAAAT
TGCAAGAAGCAATGCAAATGCTGCAAGGGTTGAAAACTGAAATAGAGACACTAAAAAAAA
CACAATCTGAAGAAAGGCAGAAAATAGAAAAGCTGGACAAACAGTCAGGCACTACCAATA
CAAGCATTACCAACAGAATAGAAGAGATGGAAGAGAGAATCTCAAGTGTTGAAGATACAT
TAGGAGAAATGGATTTATCAACCAAAGAAAACCTTAAATCCAACAAATCCTTAACACAAA
ACATCCAGGAATTATGGGACACCATGAAAAGACCAAACCTAAGAATAATAGGTATAGAAG
AAGGAGAAGAAATCCACCTCAAAGGGGCAGAAGGCATATTCAACAAAATCATAGAAGAAA
ACTTTCCCAACCTTAAGAAAGACATGCCAATGAAGGTACAAGAAGCCTACAGAACACCAA
ATAGAGTGGACCACAAAAAAAAATCCCCTCGCCACATAATAATCAAGACCCCAAACATAC
AGAATAAAGAAAGAATATTAAGAGCAGCTAAGGAAAAAGGTCAAGTAACATATAAAGGCA
GACCTATCAGAATTACACCTGATTTCTCCATGGAAACTCTGAAAGCCAGAAGGTCCTGGA
TAGATATTCTACCTACACTAAGAGACCATGGATGCCAGCCCAGACTACTATACCCGGCAA
AGCTCTCAATCACTATAGACGGAGAAAACAAGATATTCCATGACAAAACTAGATTCAACC
AATATGTGTCCACTAACCCAGCCCTACAGAAAATTTTGGAAGGAAAACTCCAACCCAAGG
AAGCTAACTACAACCAGAAAAACATAAGCATTAGAGAATCCCTCTCTACCAACAGCCAAA
AGAACAAAGGGGCAAAATTCCACCCATAATTCCACCAACAACAACCATCGCAAATCGAAG
AAGGATGAGCAATCAATGGTCATTAATATCCCTCAATATTAATGGCCTTAACTCACCCAT
AAAAAGACACAGACTAGCAGAATGGATTCGAAGACAGAACCCTTCCTTCTGCTGCATACA
AGAAACACACCTCACCCTCAAAGACAGACATTACTTGAGAGTTAAAGGTTGGGAAAAAAT
TTTTCAATCAAATGGACCCAAGAAACAAGCAGGGGTAGCAATCCTAATATCTAACAAACT
AGACTTTAAAATAAAATCAATCAAAAGAGATGAAGGAGGTCATTACATACTCATCACAGG
TGAAACCCACCAAGACGAAGTGTCTATCCTGAACATCTATGCCCCCAATACAAAGGCATC
CACATTCGTTAAAGAAACATTATTAGAACTTAAATCTCATCTAAAGCCCCACACAGTTAT
AGTGGGAGATTTCAACACACCACTCTCACCACTAGACAAGAATACCAGACAGGAACTCAA
CAAAGAAGCAAAGGGTCTAATAGAAGTAATGACCCAACTGGGATTAACAGATATCTATAG
AACATTTCATCCACATAAAAAAGAATATACCTTCTTCTCACCACCACATGGAACCTTCTC
AAAAATCGACCACATACTTGGCAACATATCAAACCTCAGCAGCTACAAAAAAATTGGAAT
AACTCCATGCATCTTATCAGACCACCATGCCTTAAAATTAGAATTCAACAACAACACAAA
GTGCAGAAAACCTACAAACTCATGGAAATTGAATAATGCTCAACTGCACCATCCCTGGGT
CAAAGAGGAAATAAAAAAAGAAATTAAAGACTTCCTCGAACTCAATGAGAATGAAGACAC
AACATACCCAAACCTATGGGACACTTTGAAAGCAGTCCTACGGGGGAAGTTCATAGCACT
AAGTGCTCACATGAAGAAACAGGAAAACAGTTATACCAGAGAATTAACATCACAGCTAAA
AGCTCTAGAACACAAAGAAGCAAACTCCCCCAGGAGGAGTAGACGCCAGGAAATAATCAA
ATTGAGGGCTGAAATCAACAAAGTAGAAACCAGGAAAACAATACAAAGAATCAATGCAAC
GAAGAGTTGGTTCTTTGAGAAAATCAACAAGATAGACAAACCTTTGTCCAAACTTACCAA
ACAGCAGAGAGTGAACACGCAAATTAACAAAATCAGAAATGAAAAGGGGGACATAACAAC
AGACTCTGAGGAAATCCAGAGAATCATTAGGTCATACTTTGAAAACCTGTACTCCACAAA
ATTCGAAAATTTAAAGGAAATGGATGACTTCCTGGACAGCTATCATTTGCCAAAACTAAA
TCAAGAACAGATAAGCAATTTAAATAGACCTATAACCCCTATGGAAATAGAAGCTGTCAT
CAAAAGTCTCCCAACCAAAAAAAGTCCAGGTCCAGATGGCCTCAGTGCAGAATTCTACCA
CAAATTCAAAGAACAGCTTATACCAATTCTTCTCAAAGTGTTCCACACAATAGAAGCAGA
AGGGTCTTTGCCAAACTCTTTCTATGAGGCTTCAATAACCTTGATCCCCAAGCCACACAA
AGATACAACCAAGAAAGAGAACTTCAGACCAATATCCCTCATGAACATTGATGCAAAAAT
ACTCAATAAAATACTGGCAAATCGGATCCAAGAACACATCAAAACAATCATTCACCACGA
TCAAGTAGGTTTCATCCCAGGGATGCAGGGATGGTTCAACATACGAAAATCCATCAACGT
AATCCACCATATAAACAAGCTGAAAAACAAAAATCACATGATCATCTCACTAGATGCTGA
AAAAGCCTTTGACAAAATCCAACATCCCTTCATGATAAAGGTCTTGGAGAGAGCTGGGAT
AACAGGGACATACTTAAACATAATAAAAGCCATATACAGTAAACCAACAGCCAACATCAA
ACTAAATGGACAGAAACTCAACGCAATTCCTCTAAAATCAGGAACAAAACAAGGCTGTCC
ACTCTCTCCATACCTTTTCAACATGGTACTTGAAGTTCTAGCTATAGCCATACGACAACA
AAGGGGGATCAAGGGGATACAAATTGGGAAGGAAGAAGTCAAACTTTCACTGTTTGCAGA
CGATATGATAGTTTATATCAGTGACCCAAAGAACTCTACCAGGGAACTCTTACAGCTGAT
TAACACCTTCAGCAAAGTGGCAGGTTACAAGATCAACTCAAGAAAGTCAGTAGCCCTACT
ATATACAGATGATAAAAGGGCTGAAAGAGAAATCAGAGAAACATCACCCTTTACAATTGC
CACAAACAACATAAAATACCTTGGGGTAACGCTAACCAAACAAGTGAAAGACCTGTATCG
TAAGAACTTTGAATCTTTAAAGAAAGAAATTAAAGAAGCCCTCAGAAAATGGAAAGATCT
CCCATGCTCTTGGATAGGTAGGATCAATGTAGTAAAAATGGCAATCCTGCCAAAAGCAAT
CTACAGATTCAATGCTATCCCCATTAAAATCCCAGCACAATTCTTCACAGACCTTGAAAG
AACAATAATCAATTTTGTATGGAAAAACAAAAGACCCAGGATAGCCAAAACAACCCTGTT
CAACAAGGCAACGTCCGGAGGCATCACTATCCCTGACCTCAAGCTCTATTATAGAGCTAT
AGTCCTGAAAACAGCTTGGTATTGGCACAAAAATAGACAGGCAGACCAATGGAATCGAAT
TGAAAATCCGGGTATTAACCCACACACGTACGAACATCTGATCTTCGACAAAGAAGCTAA
AAATATACAATGGAATAAAGAAAGCATCTTCAACAAATGGTGCTGGCATAATTGGAGACT
GGCATGTAGAAAAATGCGGATCGATCCATGTTTATCGCCATGCACAAAACTTAAGTCCAA
ATGGATCAAAGACCTCAACATAAATCCAGCCACACTGAACCTCTTAGAAGAGAAAGTGGG
TGGTACCCTTGAAAGAATTGGTACAGGAGACAGCTTCCTGAACATAACACCAGTAGCACA
GACAGTGAGATCAACAATTAATAAATGGGACCTACTGAAACTGAGAAGCTTCTGTAAGGC
AAAGGACACAGTCAGCAAGACAAAAAGGCAGCCCACAGAATGGGAAAAAATATTCACTAA
TCCCACATCTGACAGAGGGTTGATCTCCAAAATTTACAAAGAACTCAAGAAGCAAGTCTC
CAAAACAGCAAAGGACCCAATTAAGAAGTGGGCTGCAGAACTAAATAGAGAGTTTTCAAT
AGAGGAGTCTAAAATGGCTGAGAGGCACTTGAGAAAGTGCTCAACATCCTTAGCCATCCG
GGAAATGCAAATCAAAGCAACTCTGAGATACCATCTCACTCCTGTCAGAATGGCTAAAAT
CAAAAACACCAATGACAATTTATGCTGGAGAGGATGTGGTGAAAGGGGGACACTCCTCCA
TTGCTGGTGGGAGTGCCAACTGGTTCAGCCACTTTGGAAAGCAGTATGGAGATTCCTCAG
AAAAATGGGAATAAACCTACCACAAGACCCAGCAACTGCACTCTTAGGCATATATCCAAA
AGATGCCCATTCATATAACAAAGATGTCTGTTCCACTATGTTCATAGCAGCTTTATTTGT
AATAGCCAGAACTTGGAAGCAACCTAGATGTCCCTCACCCGAAGAATGGATAGAGAAAAT
GTGGTACATCTACACAATGGAGTACTATTCAGCAGAAAAAAATAATGGAATCATGAGATT
CGCAGGCAAATGGATGACACTAGAAGAAACCATCCTGAGTGAGGTAACCCAGTCACAAAA
AGAGAAACATGGCATGTACTCTCTCATATATGGATTTTAGACATAGATCTGGGGAGTGCC
AGCCTACAATCCTATTGCCAGAGAGTCTGGGAAACAGAAACTTCATTTACTGGCTGGTTA
AATACTGAGCTGAACTCAAGAAAGCCAGTATCAGAGAGGGAGGACTGATGATCAAAGGGA
TTAAGACTGGGCTGGTTGAACCCCCAGAAACAGCTGACCAGACAAAGGTTAACTCTTGAA
TCCCAGGCATCAGCCTGGGAATCCAGCATGGGACTGATCAAGACCCCCTGAATCTGGGTG
TCAGTGAGGAGGCCTAGGTAATCTATTGAGCCTTGGACAGCAGATCAGTACCCATCCCAA
GTATACACACGGTCTCTGGACTCCCATAGAACAATGTGAGGTGCACTCTCACCCTGAACT
CTTGGGGAAGGGTCTAGGCCCTGCCCTATATGAAATGACAGACTATGGACACCCCCATGG
AGGGCCTCACCCTCCCTGGGGGAATGAGGGGATAACGGGGGGGGGATGGGGGGAGAGCAC
AGGAGGAGGGGAGGGAAAGGGAGAGGGACCTCGTACTGACTTGTGAAGCAACCTTGTTTC
TTATCTAAATTTAAAATGGAAAATAAAAAAATATTAATATAAAAAAAAAACAAAAAAAAA
CAAAAAA
>Lx5.883434
AACGATTCCAGGAAAGGAGAGGAGGCTGGGAGTACAGGGAAGTAGCTGTCCCTCTGGCAT
CATCAGGTAAACAGGCCAGCTTCCTGGCCTGAGTTCCAGAGCCTGCAGATCGCCTGGGAA
CTGCACAGAGCTCCCAATCCCGGCGGGAGCATCAGGTAAACAGGCCAGCTTCCCGGCCTG
TGTTCCAGAGCCTGCAGATCGCCTGGGAACTGCACAGAGCTCCCAATCCCGGCGGGAGCA
AAGCACCCCAGACTCCAGATCTTCTCTCCCACCAACGATTCCAGGAAAGGAGAGGAGGCT
GGGAGTACAGGGAAGTAGCTGTCCCTCTGGCATCATCAGGTAAACAGGCCAGCTTCCTGG
CCTGAGTTCCAGAGCCTGCAGATCGCCTGGGAACTGCACAGAGCTCCCAATCCCGGCGGG
AGCATCAGGTAAACAGGCCAGCTTCCCGGCCTGTGTTCCAGAGCCTGCAGATCGCCTGGG
AACTGCACAGAGCTCCCAATCCCGGCGGGAGCATCAGGTAAACAGGCCAGCTTCCCGGCC
TGTGTTCCAGACCCTGCAGATCGCCTGGGAACTGCACAGAGCTCCCAATCCCGGCGGGAG
CAAAGCACCCCAGACTCCAGATCTTCTCTCCCACCAACGATTCCAGGAAAGGAGAGGAGG
CTGGGAGTACAGGGAAGTAGCTGTCCCTCTGGCATCATCAGGTAAACAGGCCAGCTTCCC
GGCCTGAGTTCCAGAGCCTGCAGATCGCCTGGGAACTGCACAGAGCTCCCAATCCCGGCG
GGAGCATCAGGTAAACAGGCCAGCTTCCCGGCCTGTGTTCCAGAGCCTGCAGATCGCCTG
GGAACTGCACAGAGCTCCCAATCCCGGCGGGAGCAAAGCACCCCAGACTCCAGATCTTCT
CTCCCACCAACGATTCCAGGAAAGGAGAGGAGGCTGGGAGTACAGGGAAGTAGCTGTCCC
TCTGGCATCATCAGGTAAACAGGCCAGCTTCCTGGCCTGAGTTCCAGAGCCTGCAGATCG
CCTGGGAACTGCACAGAGCTCCCAATCCCGGCGGGAGCATCAGGTAAACAGGCCAGCTTC
CCGGCCTGTGTTCCAGAGCCTGCAGATCGCCTGGGAACTGCACAGAGCTCCCAATCCCGG
CGGGAGCATCAGGTAAACAGGCCAGCTTCCCGGCCTGTGTTCCAGAGCCTGCAGATCGCC
TGGGAACTGCACAGAGCTCCCAATCCCGGCGGGAGCATCAGGTAAACAGGCCAGCTTCCC
GGCCTGTGTTCCAGACCCTGCAGATCGCCTGGGAACTGCACAGAGCTCCCAATCCCGGCG
GGAGCAAAGCACCCCAGACTCCAGATCTTCTCTCCCACCAACGATTCCAGGAAAGGAGAG
GAGGCTGGGAGTACAGGGAAGTAGCTGTCCCTCTGGCATCATCAGGTAAACAGGCCAGCT
TCCCGGCCTGAGTTCCAGAGCCTGCAGATCGCCTGGGAACTGCACAGAGCTCCCAATCCC
GGCGGGAGCATCAGGTAAACAGGCCAGCTTCCCGGCCTGTGTTCCAGAGCCTGCAGATCA
CCTGGGAACTGCACAGAGCTCCCAATCCCGGCGGGAGCATCAGGTAAACAGGCCAGCTTC
CCGGCCTGTGTTCCAGAGCCTGCAGATCGCCTGGGAACTGCACAGAGCTCCCAATCCCGG
CGGGAGCATCAGGTAAACAGGCCAGCTTCCTGGCCTGTGTTCCAGACCCTGCAGATCGCC
TGGGAACTGCACAGAGCTCCCAATACCGGCGGGAGCAAAGCACCCCAGACTCCAGATCTT
CTCTCCCACCAACGATTCCAGGAAAGGAGAGGAGGCTGGGAGTACAGGGAAGTAGCTGTC
CCTCTGGCATCATCAGGTAAACAGGCCAGCTTCCCAGCCTGAGTTCCAGAGCCTGCAGAT
CGCCTGGGAACTGCACAGAGCTCCCAATCCCGGCGGGAGCCAAGCACCCCAGACTCCAGA
TCTTCTCTCCCACCAAAGAGACCAGGAAACTACAGGAACCAGGGAGACCAGGGGAGTAGC
TGTTCCGGATCAGGTACAACAGGACCCAGCATAGGGTCCAGGGGACCAGGTAGGAGGCTA
AGCGCCCCAGATTCCTGTTCTTCTTCTCTACCCACGGACCAGCATTTGGACAAGGCATAG
AAGAACCACCAGATTACTGGACTTACTAGCACCCACCAAAAGGGAACTCTGGTCCCCAGA
CCAGGAAGGGGCTCTTTCTGCACCCACTAAAAGAAGAGATGGGAAAGAGACAATACAAAA
ACACAGTCAGCAACAGAAAAACAAATATGACACCGCCAGATTCTAGAGACTCCACACCAG
CAAGACCCCAATATTCAAACGCGAAGGAAGCAGAAGAGAACGATCTTAAAAGCACTTTCA
TGAAAATGATAGAGGCCCTAAAAGAGGATATTGGAAAATCCCTCAAAGAAATGGAAGAAA
AAACAAACCAAAAAATGCAAGAAATGGAAGAAAAAACAAACCAAAAAATGCAAGAATTGG
AAGAAAAAACAAACCAAAAACGGCACGAAATGGAAGAAGAAATGAAGCAAAAAATGCAAG
AAATGGAAGAAAAAGCAAAGCAAAAAATGCAAGAATTAGAAGAAGAAACATACCAAATAA
GGCAGGAAATGGAAGAAGCAACAAAGCAAAAAATGCAAGAAATGGTAGAAAAAACAAAGC
AAAAAATGAAAAAAATGGAGGAAGAAACAAACCAAAAAAGGCAGGAAAGGGAAGAAGAAA
CAAAGCACAAAATCCAAGAAATGGAACAAAAAGCAAACCAAAAAATGCAAGAAATGGAAG
AAAGAACAAACCAAAAAATTCATAAAAGGCAACAAACGGACGAACAGATAAACAGAAAAT
TGCAAGAAGCAATGCAAATGCTGCAAGGGTTGAAAACTGAAATAGAGACACTAAAAAAAA
CACAATCTGAAGAAAGGCAGAAAATAGAAAAGCTGGACAAACAGTCAGGCACTACCAATA
CAAGCATTACCAACAGAATAGAAGAGATGGAAGAGAGAATCTCAAGTGTTGAAGATACAT
TAGGAGAAATGGATTTATCAACCAAAGAAAACCTTAAATCCAACAAATCCTTAACACAAA
ACATCCAGGAATTATGGGACACCATGAAAAGACCAAACCTAAGAATAATAGGTATAGAAG
AAGGAGAAGAAATCCACCTCAAAGGGGCAGAAGGCATATTCAACAAAATCATAGAAGAAA
ACTTTCCCAACCTTAAGAAAGACATGCCAATGAAGGTACAAGAAGCCTACAGAACACCAA
ATAGAGTGGACCACAAAAAAAAATCCCCTCGCCACATAATAATCAAGACCCCAAACATAC
AGAATAAAGAAAGAATATTAAGAGCAGCTAAGGAAAAAGGTCAAGTAACATATAAAGGCA
GACCTATCAGAATTACACCTGATTTCTCCATGGAAACTCTGAAAGCCAGAAGGTCCTGGA
TAGATATTCTACCTACACTAAGAGACCATGGATGCCAGCCCAGACTACTATACCCGGCAA
AGCTCTCAATCACTATAGACGGAGAAAACAAGATATTCCATGACAAAACTAGATTCAACC
AATATGTGTCCACTAACCCAGCCCTACAGAAAATTTTGGAAGGAAAACTCCAACCCAAGG
AAGCTAACTACAACCAGAAAAACATAAGCATTAGAGAATCCCTCTCTACCAACAGCCAAA
AGAACAAAGGGGCGAAATTCCACCCATAATTCCACCAACAACAACCATCGCAAATCGAAG
AAGGATGAGCAATCAATGGTCATTAATATCCCTCAATATTAATGGCCTTAACTCACCCAT
AAAAAGACACAGACTAGCAGAATGGATTCGAAGACAGAACCCTTCCTTCTGCTGCATACA
AGAAACACACCTCACCCTCAAAGACAGACATTACTTGAGAGTTAAAGGTTGGGAAAAAAT
TTTTCAATCAAATGGACCCAAGAAACAAGCAGGGGTAGCAATCCTAATATCTAACAAACT
AGACTTTAAAATAAAATCAATCAAAAGAGATGAAGGAGGTCATTACATACTCATCACAGG
TGAAACCCACCAAGAGGAAGTGTCTATCCTGAACATCTATGCCCCCAATACAAAGGCATC
CACATTCGTTAAAGAAACATTATTAGAACTTAAATCTCATCTAAAGCCCCACACAGTTAT
AGTGGGAGATTTCAACACACCACTCTCACCACTAGACAAGAATACCAGACAGGAACTCAA
CAAAGAAGCAAAGGGTCTAATAGAAGTAATGACCCAACTGGGATTAACAGATATCTATAG
AACATTTCATCCACATAAAAAAGAATATACCTTCTTCTCACCACCACATGGAACCTTCTC
AAAAATCGACCACATACTTGGCAACATATCAAACCTCAGCAGCTACAAAAAAATTGGAAT
AACTCCATGCATCTTATCAGACCACCATGCCTTAAAATTAGAATTCAACAACAACACAAA
GTGCAGAAAACCTACAAACTCATGGAAATTGAATAATGCTCAAATGCACCATCCCTGGGT
CAAAGAGGAAATAAAAAAAGAAATTAAAGACTTCCTCGAACTCAATGAGAATGAAGACAC
AACATACCCAAACCTATGGGACACTTTGAAAGCAGTGCTACGGGGGAAGTTCATAGCACT
AAGTGCTCACATGAAGAAACAGGAAAACAGTTATACCAGAGAATTAACATCACAGCTAAA
AGCTCTAGAACACAAAGAAGCAAACTCCCCCAGGAGGAGTAGACGCCAAGAAATAATCAA
ATTGAGGGCTGAAATCAACAAAGTAGAAACCAGGAAAACAATACAAAGAATCAATGCAAC
GAAGAGTTGGTTCTTTGAGAAAATCAACAAGATAGACAAACCTTTGTCCAAACTTACCAA
ACAGCAGAGAGTGAACACGCAAATTAACAAAATCAGAAATGAAAAGGGGGACATAACAAC
AGACTCTGAGGAAATCCAGAGAATCATTAGGTCATACTTTGAAAACCTGTACTCCACAAA
ATTCGAAAATTTAAAGGAAATGGATGACTTCCTGGACAGCTATCATTTGCCAAAACTAAA
TCAAGAACAGATAAGCAATTTAAATAGACCTATAACCCCTATGGAAATAGAAGCTGTCAT
CAAAAGTCTCCCAACCAAAAAAAGTCCAGGTCCAGATGGCCTCAGTGCAGAATTCTACCA
CAAATTCAAAGAACAGCTTATACCAATTCTTCTCAAAGTGTTCCACACAATAGAAGCAGA
AGGGTCTTTGCCAAACTCTTTCTATGAGGCTTCAATAACCTTGATCCCCAAGCCACACAA
AGATACAACCAAGAAAGAGAACTTCAGACCAATATCCCTCATGAACATTGATGCAAAAAT
ACTCAATAAAATACTGGCAAATCGGATCCAAGAACACATCAAAACAATCATTCACCACGA
TCAAGTAGGTTTCATCCCAGGGATGCAGGGATGGTTCAACATACGAAAATCCATCAACGT
AATCCACCATATAAACAAGCTGAAAAACAAAAATCACATGATCATCTCACTAGATGCTGA
AAAAGCCTTTGACAAAATCCAACATCCCTTCATGATAAAGGTCTTGGAGAGATCTGGGAT
AACAGGGACATACTTAAACATAATAAAAGCCATATACAGTAAACCAACAGCCAACATCAA
ACTAAATGGACAGAAACTCAACGCAATTCCTCTAAAATCAGGAACAAAACAAGGCTGTCC
ACTCTCTCCATACCTTTTCAACATGGTACTTGAAGTTCTAGCTATAGCCATACGACAACA
AAGGGGGATCAAGGGGATACAAATTGGGAAGGAAGAAGTCAAACTTTCACTGTTTGCAGA
CGATATGATAGTTTATATCAGTGACCCAAAGAACTCTACCAGGGAACTCTTACAGCTGAT
TAACACCTTCAGCAAAGTGGCAGGTTACAAGATCAACTCAAGAAAGTCAGTAGCCCTACT
ATATACAGATGATAAAAGGGCTGAAAGAGAAATCAGAGAAACATCACCCTTTACAATTGC
CACAAACAACATAAAATACCTTGGGGTAACGCTAACCAAACAAGTGAAAGACCTGTATCG
TAAGAACTTTGAATCTTTAAAGAAAGAAATTAAAGAAGCCCTCAGAAAATGGAAAGATCT
CCCATGCTCATGGATAGGTAGGATCAATGTAGTAAAAATGGCAATCCTGCCAAAAGCAAT
CTACAGATTCAATGCTATCCCCATTAAAATCCCAGCACAGTTCTTCACAGACCTTGAAAG
AACAATAATCAATTTTGTATGGAAAAACAAAAGACCCAGGATAGCCAAAACAACCCTGTT
CAACAAGGCAACGTCCGGAGGCATCAATATCCCTGACCTCAAGCTCTATTATAGAGCTAT
AGTCCTGAAAACAGCTTGGTATTGGCACAAAAATAGACAGGCAGACCAATGGAATCGAAT
TGAAAATCCGGGTATTAACCCACACACGTACGAACATCTGATCTTCGACAAAGAAGCTAA
AAATATACAATGGAATAAAGAAAGCATCTTCAACAAATGGTGCTGGCATAATTGGAGACT
GGCATGTAGAAAAATGCGGATTGATCCATGTTTATCGCCATGCACAAAACTTAAGTCCAA
ATGGATCAAAGACCTCAACATAAATCCAGCCACACTGAACCTCTTAGAAGAGAAAGTGGG
TGGTACCCTTGAAAGAATTGGTACAGGAGACAGCTTCCTGAACATAACACCAGTAGCACA
GACAGTGAGCTCAACAATTAATAAATGGGACCTACTGAAACTGAGAAGCTTCTGTAAGGC
AAAGGACACAGTCAGCAAGACAAAAAGGCAGCCCACAGAATGGGAAAAAATATTCACTAA
TCCCACATCTGACAGAGGGTTGATCTCCAAAATTTACAAAGAACTCAAGAAGCAAGTCTC
CAAAACAGCAAAGGACCCAATTAAGAAGTGGGCTGCAGAACTAAATAGAGAGTTTTCAAT
AGAGGAGTCTAAAATGGCTGAGAGGCACTTGAGAAAGTGCTCAACATCCTTAGCCATCCG
GGAAATGCAAATCAAAGCAACTCTGAGATACCATCTCACTCCTGTCAGAATGGCTAAAAT
CAAAAACACCAATGACAATTTATGCTGGAGAGGATGTGGTGAAAGGGGGACACTCCTCCA
TTGCTGGTGGGAGTGCCAACTGGTTCAGCCACTTTGGAAAGCAGTATGGAGATTCCTCAG
AAAAATGGGAATAAACCTACCACAAGACCCAGCAACTGCACTCTTAGGCATATATCCAAA
AGATGCCCATTCATATAACAAAGATGTCTGTTCCACTATGTTCATAGCAGCTTTATTTGT
AATAGCCAGAACTTGGAAGCAACCTAGATGTCCCTCACCCGAAGAATGGATAGAGAAAAT
GTGGTACATCTACACAATGGAGTACTATTCAGCAGAAAAAAATAATGGAATCATGAGATT
CGCAGGCAAATGGATGACACTAGAAGAAACCATCCTGAGTGAGGTAACCCAGTCACAAAA
AGAGAAACATGGCATGTACTCTCTCATATATGGATTTTAGACATAGATCTGGGGAGTGCC
AGCCTACAATCCTATTGCCAGAGAGTCTGGGAAACAGAAACTTCATTTACTGGCTGGTTA
AGTACTGAGCTGAACTCAAGAAAGCCAGTATCAGAGAGGGAGGACTGATGATCAAAGGGA
TTAAGACTGGGCTGGTTGAACCCCCAGAAACAGCTGACCAGACAAAGGTTAACTCTTGAA
TCCCAGGCATCAGCCTGGGAATCCAGCATGGGACTGATCAAGACCCCCTGAATCTGGGTG
TCAGTGAGGAGGCCTAGGTAATCTATTGAGCCTTGGACAGCAGATCAGTACCCATCCCAA
GTATACACACGGTCTCTGGACTCCCATAGAACAATGTGAGGTGCACTCTCACCCTGAACT
CTTGGGGAAGGGTCTAGGCCCTGCCCTATATGAAATGACAGACTATGGACACCCCCATGG
AGGGCCTCACCCTCCCTGGGGGAATGAGGGGATAACGGGGGGGGATGGGGGGAGGGCACG
GGAGGAGGGGAGGGAAAGGGAGAGGGACCTCGTACTGACTTGTGAAGCAACCTTGTTTCT
TATCTAAATTTAAAATGGAAAATAAAAAAATATTAATAAAAAAAAAAAAAAAAAAAAAAA
AAAAAA
>Lx5.902128
CTGACACACCATCCTGTAGAAGTGAGACACAGCTGCTGGAAGGGTGAAGTTAGAAATCCC
CTTGCAAACAAATGACAGATGAAACACAGACCAGACAGTTCTGGTCCTGATGTAAGCGCA
TCAGAAGGAAACATAGAGCATCCTTTTCAGGCCTTCAGACTGACATCTCAGCGAGCTGGA
AAGTGGGCTGCCTTGTGGGCAGCTCAATAAAGCAGTCTCATCAAGCCACAAAAAGAGAAA
TAGTAACATAATAGAGATATTTGCTTAAATTAAGAGAGGCACCCCCATCTGGTCAAGCCC
GGGGAGGTAGAATGATTGTAATCATAGAACAAAGCCGTGTGCAACATCTCATCTGCTTAT
TTCAGTTTGTGTGCAATGCACACCAACACACATCACCTAGAAAGAGAAAACTCACAAGAT
AGTTTGTCCAACACGTATCATTATTATGTAGAAAGAATGCTAACCTGATAGTGGATTGGA
ATTCCAACTTTATATCTGATGCCGAGACTCTGTAAGACCAGAAATGGAACTGTGATAAGG
TTTTCCATGTACAGAACATAAAATCAAAGCAAACAACATAATAACAATATATACTTTCTG
TTGTAAAATGCAAAATTAGTATAGGATATGTGAATCATAGAACACCATCACAAAATAACA
TTGGTTAAATTTAAACAGTTTCACATCCCTTTCCAAATTTAAAAATTTGCACGTCATTAG
CATATATATATATTTGTGCATCATTTGCATAAATAAGTAACTACTCCACATGGAATATAT
TGATTGTGTTTTGATTGTTTTCCATTTATCTTTTACTATGAGCAAACTTGTAGAAAAAAC
TTCGTATCAATGCAGCAGTTGAAAGCACAAACAAGGTATTTTGAATATTATAAATTCAAA
TACACATTCTATTTCTCATTAGTTTCATCTAAAAAAGGACTAACATGTCCTCATCTTTCT
CACTGTTTAATATTATCTTTAAATTTACATGACCTGCTTCTTCTAACTTTGCTCCATTAC
TAATTTGAATTCACCATCTGAACTTCAAACTTTGATTTCTTCCTGCCTTACTCTAAGGGA
TGTAGTGCATGCTGAGTTAACCTTCCTTATTGATAAACCTTAGAAGTGAGAAGGAATTGT
GTATTTATCTTCACTCAGCTCGGAGTGCTCTAAAAATATAAGGAGTACAGGGTACCCAAG
TAAATGCTAATTTATAAAATCACATTTAACACCTGATGTGTTGGCTCAGTGGGGTTTTAA
TTAATGCACAAGTCTAATGACCTGAGTTTGGTTCCCAAATCCCCTAAAGTTGAAGGGAGA
GATCCAATACCATAAAATTTTTCTCTCCTGTCCACACATACCATGACACATACACCTCCA
TGATTATTATAGTCATATAATAATAATATGAATCACAGTAATAAATTATAAATGTAACTC
AATGCATAAGTATATTTAACCAAAGAATCTTTTCATAATTTTCAATTAATTTAATATCTA
AACCCAACCCTGATCCCATTGTCATAAATTAAACCCATTGTCCATGTTCACTTTTCTCCA
TGACAATGTGTCTACTCTCCCCAAATCACAATTACTAGCTACCTGCATGCGATTTGACTT
AGTTAATTAATTATACTTTCTTCTTCATAGTCATCTTTGAAAAAATAAATTTCTATTAGT
TAATTCAGAATTCACAAGCTGTGACTATCAGGCCATATGAATTCTGAAATGCATTCTCTT
ATATATTGACCTCAAATTAAAAATGATTTTATATTTTCAAAATGTGGTTAAAGAAACAAA
GGAACCCACCAACGATTCCAGGAAAGGAGAGGAGGCTGGGAGTACAGGGAAGTAGCTGTC
CCTCTGGCATCATCAGGTAAACAGGCCAGCTTCCCAGCCTGAGTTCCAGAGCCTGCAGAT
CGCCTGGGAACTGCACAGAGCTCCCAATCCCGGCGGGAGCCAAGCACCCCAGACTCCAGA
TCTTCTCTCCCACCAAAGAGACCAGGAAACTACAGGAACCAGGGAGACCAGGGGAGTAGC
TGTTCCGGATCAGGTACAACAGGACCCAGCATAGGGTCCAGGGGACCAGGTAGGAGGCTA
AGCGCCCCAGATTCCTGTTCTTCTTCTCTACCCACGGACCAGCATTTGGACAAGGCATAG
AAGAACCACCAGATTACTGGACTTACTAGCACCCACCAAAAGGGAACTCTGGTCCCCAGA
CCAGGAAGGGGCTCTTTCTGCACCCACTAAAAGAAGAGATGGGAAAGAGACAATACAAAA
ACACAGTCAGCAACAGAAAAACAAATATGACACCGCCAGATTCTAGAGACTCCACACCAG
CAAGACCCCAATATTCAAACGCGAAGGAAGCAGAAGAGAACGATCTTAAAAGCACTTTCA
TGAAAATGATAGAGGCCCTAAAAGAGGATATTGGAAAATCCCTCAAAGAAATGGAAGAAA
AAACAAACCAAAAAATGCAAGAAATGGAAGAAAAAACAAACCAAAAAATGCAAGAATTGG
AAGAAAAAACAAACCAAAAACGGCACGAAATGGAAGAAGAAATGAAGCAAAAAATGCAAG
AAATGGAAGAAAAAGCAAAGCAAAAAATGCAAGAATTAGAAGAAGAAACATACCAAATAA
GGCAGGAAATGGAAGAAGCAACAAAGCAAAAAATGCAAGAAATGGTAGAAAAAACAAAGC
AAAAAATAAAAAAAATGGAGGAAGAAACAAACCAAAAAAGGCAGGAAAGGGAAGAAGAAA
CAAAGCACAAAATCCAAGAAATGGAACAAAAAGCAAACCAAAAAATGCAAGAAATGGAAG
AAAGAACAAACCAAAAAATTCATAAAAGGCAACAAACGGACGAACAGATAAACAGAAAAT
TGCAAGAAGCAATGCAAATGCTGCAAGGGTTGAAAACTGAAATAGAGACACTAAAAAAAA
CACAATCTGAAGAAAGGCAGAAAATAGAAAAGCTGGACAAACAGTCAGGCACTACCAATA
CAAGCATTACCAACAGAATAGAAGAGATGGAAGAGAGAATCTCAAGTGTTGAAGATACAT
TAGGAGAAATGGATTTATCAACCAAAGAAAACCTTAAATCCAACAAATCCTTAACACAAA
ACATCCAGGAATTATGGGACACCATGAAAAGACCAAACATAAGAATAATAGGTATAGAAG
AAGGAGAAGAAATCCACCTCAAAGGGGCAGAAGGCATATTCAACAAAATCATAGAAGAAA
ACTTTCCCAACCTTAAGAAAGACATGCCAATGAAGGTACAAGAAGCCTACAGAACACCAA
ATAGAGTGGACCACAAAAAAAAATCCCCTCGCCACATAATAATCAAGACCCCAAACATAC
AGAATAAAGAAAGAATATTAAGAGCAGCTAAGGAAAAAGGTCAAGTAACATATAAAGGCA
GACCTATCAGAATTACACCTGATTTCTCCATGGAAACTCTGAAAGCCAGAAGGTCCTGGA
TAGATATTCTACCTACACTAAGAGACCATGGATGCCAGCCCAGACTACTATACCCGGCAA
AGCTCTCAATCACTATAGACGGAGAAAACAAGATATTCCATGACAAAACTAGATTCAACC
AATATGTGTCCACTAACCCAGCCCTACAGAAAATTTTGGAAGGAAAACTCCAACCCAAGG
AAGCTAACTACAACCAGAAAAACATAAGCATTAGAGAATCCCTCTCTACCAACAGCCAAA
AGAACAAAGGGGCGAAATTCCACCCATAATTCCACCAACAACAACCATCGCAAATCGAAG
AAGGATGAGCAATCAATGGTCATTAATATCCCTCAATATTAATGGCCTTAACTCACCCAT
AAAAAGACACAGACTAGCAGAATGGATTCGAAGACAGAACCCTTCCTTCTGCTGCATACA
AGAAACACACCTCACCCTCAAAGACAGACATTACTTGAGAGTTAAAGGTTGGGAAAAAAT
TTTTCAATCAAATGGACCCAAGAAACAAGCAGGGGTAGCAATCCTAATATCTAACAAACT
AGACTTTAAAATAAAATCAATCAAAAGAGATGAAGGAGGTCATTACATACTCATCACAGG
TGAAACCCACCAAGACGAAGTGTCTATCCTGAACATCTATGCCCCCAATACAAAGGCATC
CACATTCGTTAAAGAAACATTATTAGAACTTAAATCTCATCTAAAGCCCCACACAGTTAT
AGTGGGAGATTTCAACACACCACTCTCACCACTAGACAAGAATACCAGACAGGAACTCAA
CAAAGAAGCAAAGGGTCTAATAGAAGTAATGACCCAACTGGGATTAACAGATATCTATAG
AACATTTCATCCACATAAAAAAGAATATACCTTCTTCTCACCACCACATGGAACCTTCTC
AAAAATCGACCACATACTTGGCAACATATCAAACCTCAGCAGCTACAAAAAAATTGGAAT
AACTCCATGCATCTTATCAGACCACCATGCCTTAAAATTAGAATTCAACAACAACACAAA
GTGCAGAAAACCTACAAACTCATGGAAATTGAATAATGCTCAACTGCACCATCCCTGGGT
CAAAGAGGAAATAAAAAAAGAAATTAAAGACTTCCTCGAACTCAATGAGAATGAAGACAC
AACATACCCAAACCTATGGGACACTTTGAAAGCAGTGCTACGGGGGAAGTTCATAGCACT
AAGTGCTCACATGAAGAAACAGGAAAACAGTTATACCAGAGAATTAACATCACAGCTAAA
AGCTCTAGAACACAAAGAAGCAAACTCCCCCAGGAGGAGTAGACGCCAGGAAATAATCAA
ATTGAGGGCTGAAATCAACAAAGTAGAAACCAGGAAAACAATACAAAGAATCAATGCAAC
GAAGAGTTGGTTCTTTGAGAAAATCAACAAGATAGACAAACCTTTGTCCAAACTTACCAA
ACAGCAGAGAGTGAACACGCAAATTAACAAAATCAGAAATGAAAAGGCGGACATAACAAC
AGACTCTGAGGAAATCCAGAGAATCATTAGGTCATACTTTGAAAACCTGTACTCCACAAA
ATTTGAAAATTTAAAGGAAATGGATGACTTCCTGGACAGCTATCATTTGCCAAAACTAAA
TCAAGAACAGATAAGCAATTTAAATAGACCTATAACCCCTATGGAAATAGAAGCTGTCAT
CAAAAGTCTCCCAACCAAAAAAAGTCCAGGTCCAGATGGCCTCAGTGCAGAATTCTACCA
CAAATTCAAAGAACAGCTTATACCAATTCTTCTCAAAGTGTTCCACACAATAGAAGCAGA
AGGGTCTTTGCCAAACTCTTTCTATGAGGCTTCAATAACCTTGATCCCCAAGCCACACAA
AGATACAACCAAGAAAGAGAACTTCAGACCAATATCCCTCATGAACATTGATGCAAAAAT
ACTCAATAAAATACTGGCAAATCGGATCCAAGAACACATCAAAACAATCATTCACCACGA
TCAAGTAGGTTTCATCCCAGGGATGCAGGGATGGTTCAACATACGAAAATCCATCAACGT
AATCCACCATATAAACAAGCTGAAAAACAAAAATCACATGATCATCTCACTAGATGCTGA
AAAAGCCTTTGACAAAATCCAACATCCCTTCATGATAAAGGTCTTGGAGAGATCTGGGAT
AACAGGGACATACTTAAACATAATAAAAGCCATATACAGTAAACCAACAGCCAACATCAA
ACTAAATGGACAGAAACTCAATGCAATTCCTCTAAAATCAGGAACAAAACAAGGCTGTCC
ACTCTCTCCATACCTTTTCAACATGGTACTTGAAGTTCTAGCTATAGCCATACGACAACA
AAGGGGGATCAAGGGGATACAAATTGGGAAGGAAGAAGTCAAACTTTCACTGTTTGCAGA
CGATATGATAGTTTATATCAGTGACCCAAAGAACTCTACCAGGGAACTCTTACAGCTGAT
TAACACCTTCAGCAAAGTGGCAGGTTACAAGATCAACTCAAGAAAGTCAGTAGCCCTACT
ATATACAGATGATAAAAGGGCTGAAAGAGAAATCAGAGAAACATCACCCTTTACAATTGC
CACAAACAACATAAAATACCTTGGGGTAACGCTAACCAAACAAGTGAAAGACCTGTATCG
TAAGAACTTTGAATCTTTAAAGAAAGAAATTAAAGAAGCCCTCAGAAAATGGAAAGATCT
CCCATGCTCTTGGATAGGTAGGATCAATGTAGTAAAAATGGCAATCCTGCCAAAAGCAAT
CTACAGATTCAATGCTATCCCCATTAAAATCCCAGCACAATTCTTCACAGACCTTGAAAG
AACAATAATCAATTTTGTATGGAAAAACAAAAGACCCAGGATAGCCAAAACAACCCTGTT
CAACAAGGCAACGTCCGGAGGCATCACTATCCCTGACCTCAAGCTCTATTATAGAGCTAT
AGTCCTGAAAACAGCTTGGTATTGGCACAAAAATAGACAGGCAGACCAATGGAATCGAAT
TGAAAATCCGGGTATTAACCCGCACACGTACGAACATCTGATCTTCGACAAAGAAGCTAA
AAATATACAATGGAATAAAGAAAGCATCTTCAACAAATGGTGCTGGCATAATTGGAGACT
GGCATGTAGAAAAATGCGGATCGATCCATGTTTATCGCCATGCACAAAACTTAAGTCCAA
ATGGATCAAAGACCTCAACATAAATCCAGCCACACTGAACCTCTTAGAAGAGAAAGTGGG
TGGTACCCTTGAAAGAATTGGTACAGGAGACAGCTTCCTGAACATAACACCAGTAGCACA
GACAGTGAGATCAACAATTAATAAATGGGACCTACTGAAACTGAGAAGCTTCTGTAAGGC
AAAGGACACAGTCAGCAAGACAAAAAGGCAGCCCACAGAATGGGAAAAAATATTCACTAA
TCCCACATCTGACAGAGGGTTGATCTCCAAAATTTACAAAGAACTCAAGAAGCAAGTCTC
CAAAACAGCAAAGGACCCAATTAAGAAGTGGGCTGCAGAACTAAATAGAGAGTTTTCAAT
AGAGGAGTCTAAAATGGCTGAGAGGCACTTGAGAAAGTGCTCAACATCCTTAGCCATCCG
GGAAATGCAAATCAAAGCAACTCTGAGATACCATCTCACTCCTGTCAGAATGGCTAAAAT
CAAAAACACCAATGACAATTTATGCTGGAGAGGATGTGGTGAAAGGGGGACACTCCTCCA
TTGCTGGTGGGAGTGCCAACTGGTTCAGCCACTTTGGAAAGCAGTATGGAGATTCCTCAG
AAAAATGGGAATAAACCTACCACAAGACCCAGCAACTGCACTCTTAGGCATATATCCAAA
AGATGCCCATTCATATAACAAAGATGTCTGTTCCACTATGTTCATAGCAGCTTTATTTGT
AATAGCCAGAACTTGGAAGCAACCTAGATGTCCCTCACCCGAAGAATGGATAGAGAAAAT
GTGGTACATCTACACAATGGAGTACTATTCAGCAGAAAAAAATAATGGAATCATGAGATT
CGCAGGCAAATGGATGACACTAGAAGAAACCATCCTGAGTGAGGTAACCCAGTCACAAAA
AGAGAAACATGGCATGTACTCTCTCATATATGGATTTTAGACATAGATCTGGGGAGTGCC
AGCCTACAATCCTATTGCCAGAGAGTCTGGGAAACAGAAACTTCATTTACTGGCTGGTTA
AGTACTGAGCTGAACTCAAGAAAGCCAGTATCAGAGAGGGAGGACTGATGATCAAAGGGA
TTAAGACTGGGCTGGTTGAACCCCCAGAAACAGCTGACCAGACAAAGGTTAACTCTTGAA
TCCCAGGCATCAGCCTGGGAATCCAGCATGGGACTGATCAAGACCCCCTGAATCTGGGTG
TCAGTGAGGAGGCCTAGGTAATCTATTGAGCCTTGGACAGCAGATCAGTACCCATCCCAA
GTATACACACGGTCTCTGGACTCCCATAGAACAATGTGAGGTGCACTCTCACCCTGAACT
CTTGGGGAAGGGTCTAGGCCCTGCCCTATATGAAATGACAGACTATGGACACCCCCATGG
AGGGCCTCACCCTCCCTGGGGGAATGAGGGGATAACGGGGGGGGGGGATGGGGGGTGGGC
ACAGGAGGAGGGGAGGGAAAGGGAGAGGGACCTCGTACTGACTTGTGAAGCAACCTTGTT
TCTTATCTAAATTTAAAATGGAAAATAAAAAAAATATTAATATAAAAAAAAAAAAAAAAA
AAAAAAAAA
>Lx5.959873
GAGCTGGCCCAGGAGCTGCATGGTCCTGTCTAGGATGTTCACACAGCAGCTCCTCTCCCA
GGTTTGCACATCTTGGACTATGCATGCTCTGTTAGCCAGAGGAAGCACTGACTGGGGAGG
GCATCCAGTGCTTCTCTGAAAACTGCCTTTTTAAAAATGGAAATTCTAATTATTGAAGAG
CCAAGCAGGCACTCAAAGGTTTGGAGAAATTCACTTTTATTTGCACAGTCTAGGATCCAC
GCTAATGTTCTGTGTAGGTCCAGCAGCAGCCCACAGTTTCTTTCAGCTTCTATATAGGTT
AGGCAGTGCTAGGTCCAAAGTGGGACCCAAAATGGCAGTGCTGCTGACAGTGTCCTTAAT
GACAGTGTGGGTTCAGCTCTGGCTGGACTCTGGTGAGGTAAATAGAAGGATTGCTACTTA
AAGGCAGCATTCCTCAGAAGTCTTGCAAAGTGGGGTTTCTGTTTGTCAGGAAAAGCCATT
ACTTCCCTTATCTGTCCTTACAGCCAGTTGTCTCTGGCAAAGGGCATCTAGTTCCTGATT
AACCCAGCCTTATGCAAGTTCAAAATTCCCATGCTGTTCTGGCCCTGCAAGTCACCTCCG
GCAGCTAACTCCCAGGCTGTGCTAGCTAACCTCCCTTCCCCCATGCTACCTGATCCCCCT
GAAACTGGCAAAGCTTTCCCACCAGTTTTCCTCTACCCTATGAGACAGCCCAGCAGTTTG
ATCCCCAAATAAACTTTTCTTTCTACCCACAGAGTAATCTAGTTCAGCAGTTTCTCTGCT
CCCCAATACTTACAGACAGCACTGTTGAAATCCCTATCTATGTGGCCATCTAAGAAGGTG
ATCTTGGAGTCCCATGCTAGCCAAGGGAAATTCCCATTACAGTTCAACAGGCTTGCTGGA
ACAAACATTATAGGGAGCAATTCAAACCAGGGTCTATGGTTTGGTCAGGCAGTTGTGGCA
ACCATTCCTTATCATGCGCTCTTGAGATCATTTGCTTCTCATGATAACAGGAAGGGGCTT
GACCAAGCTATCACAACCCAGCATACTTAATTAAAACCTGAAGTCATTCTATTCCTACCC
AATCCTATAGTTTCTAGGCCAGGACTAGATACCATAATACAAAGTAGTAATTTGATTTTC
CTAGGTTCATTTGTAAGAGAACAAAATACATATTCTTGGTCCCCGTTATCCCGGGCATAA
TCAGCTTTTGCTGTGTAAAGTCCAGATAAAGAGGGCTTTGAGAAAACAGGCCAGCTTCCC
GGCCTGAGTTCCAGAGCCTGCAGATCGCCTGGGAACTGCACAGAGCTCCCAATCCCGGCG
GGAGCATCAGGTAAACAGGCCAGCTTCCCGGCCTGTGTTCCAGAGCCTGCAGATCTCCTG
GGAACTGCACAGAGCTCCCAATCCCGGCGGGAGCAAAGCACCCCAGACTCCAGATCTTCT
CTCCCACCAACGATTCCAGGAAAGGAGAGGAGGCTGGGAGTACAGGGAAGTAGCTGTCCC
TCTGGCATCATCAGGTAAACAGGCCAGCTTCCCGGCCTGAGTTCCAGAGCCTGCAGATCG
CCTGGGAACTGCACAGAGCTCCCAATCCCGGCGGGAGCACCAGGTAAACAGGCCAGCTTC
CCGGCCTGTGTTCCAGAGCCTGCAGATCGCCTGGGAACTGCACAGAGCTCCCAATCCCGG
AGGGAGCATCAGGTAAACAGGCCAGCTTCCCGGCCTGTGTTCCAGAGCCTGCAGATCGCC
TGGGAACTGCACAGAGCTCCCAATACCGGCGGGAGCAAAGCACCCCAGACTCCAGATCTT
CTCTCCCACCAACGATTCCAGGAAAGGAGAGGAGGCTGGGAGTACAGGGAAGTAGCTGTC
CCTCTGGCATCATCAGGTAAACAGGCCAGCTTCCCAGCCTGAGTTCCAGAGCCTGCAGAT
CGCCTGGGAACTGCACAGAGCTCCCAATCCCGGCGGGAGCCAAGCACCCCAGACTCCAGA
TCTTCTCTCCCACCAAAGAGACCAGGAAACTACAGGAACCAGGGAGACCAGGGGAGTAGC
TGTTCCGGATCAGGTACAACAGGACCCAGCATAGGGTCCAGGGGACCAGGTAGGAGGCTA
AGCGCCCCAGATTCCTGTTCTTCTTCTCTACCCATGGACCAGCATTTGGACAAGGCATAG
AAGAACCACCAGATTACTGGACTTACTAGCACCCACCAAAAGGGAACTCTGGTCCCCAGA
CCAGGAAGGGTCTCTTTCTGCACCCACTAAAAGAAGAGATGGGAAAGAGACAATACAAAA
ACACAGTCAGCAACAGAAAAACAAATATGACACCGCCAGATTCTAGAGACTCCACACCAG
CAAGACCCCAATATTCAAACGCGAAGGAAGCAGAAGAGAACGATCTTAAAAGCACTTTCA
TGAAAATGATAGAGGCCCTAAAAGAGGATATTGGAAAATCCCTCAAAGAAATGGAAGAAA
AAACAAACCAAAAAATGCAAGAAATGGAAGAAAAAACAAACCAAAAAATGCAAGAATTGG
AAGAAAAAACAAACCAAAAACGGCACGAAATGGAAGAAGAAATGAAGCAAAAAATGCAAG
AAATGGAAGAAAAAGCAAAGCAAAAAATGCAAGAATTAGAAGAAGAAACATACCAAATAA
GGCAGGAAATGGAAGAAGCAACAAAGCAAAAAATGCAAGAAATGGTAGAAAAAACAAAGC
AAAAAATAAAAAAAATGGAGGAAGAAACAAACCAAAAAAGGCAGGAAAGGGAAGAAGAAA
CAAAGCACAAAATCCAAGAAATGGAACAAAAAGCAAACCAAAAAATGCAAGAAATGGAAG
AAAGAACAAACCAAAAAATTCATAAAAGGCAACAAACAGACGAACAGATAAACAGAAAAT
TGCAAGAAGCAATGCAAATGCTGCAAGGGTTGAAAACTGAAATAGAGACACTAAAAAAAA
CACAATCTGAAGAAAGGCAGAAAATAGAAAAGCTGGACAAACAGTCAGGCACTACCAATA
CAAGCATTACCAACAGAATAGAAGAGATGGAAGAGAGAATCTCAAGTGTTGAAGATACAT
TAGGAGAAATGGATTTATCAACCAAAGAAAACCTTAAATCCAACAAATCCTTAACACAAA
ACATCCAGGAATTATGGGACACCATGAAAAGACCAAACCTAAGAATAATAGGTATAGAAG
AAGGAGAAGAAATCCACCTCAAAGGGGCAGAAGGCATATTCAACAAAATCATAGAAGAAA
ACTTTCCCAACCTTAAGAAATACATGCCAAGGAAGGTACAAGAAGCCTACAGAACACCAA
ATAGAGTGGACCACAAAAAAAAATCCCCTCGCCACATAATAATCAAGACCCCAAACATAC
AGAATAAAGAAAGAATATTAAGAGCAGCTAAGGAAAAAGGTCAAGTAACATATAAAGGCA
GACCTATCAGAATTACACCTGATTTCTCCATGGAAACTCTGAAAGCCAGAAGGTCCTGGA
TAGATATTCTACCTACACTAAGAGACCATGGATGCCAGCCCAGACTACTATACCCGGCAA
AGCTCTCAATCACTATAGACGGAGAAAACAAGATATTCCATGACAAAACTAGATTCAACC
AATATGTGTCCACTAACCCAGCCCTACAGAAAATTTTGGAAGGAAAACTCCAACCCAAGG
AAGCTAACTACAACCAGAAAAACATAAGCATTAGAGAATCCCTCTCTACCAACAGCCAAA
AGAACAAAGGGGCGAAATTCCACCCATAATTCCACCAACAACAACCATCGCAAATCGAAG
AAGGATGAGCAATCAATGGTCATTAATATCCCTCAATATTAATGGCCTTAACTCACCCAT
AAAAAGACACAGACTAGCAGAATGGATTCGAAGACAGAACCCTTCCTTCTGCTGCATACA
AGAAACACACCTCACCCTCAAAGACAGACATTACTTGAGAGTTAAAGGTTGGGAAAAAAT
TTTTCAATCAAATGGACCCAAGAAACAAGCAGGGGTAGCAATCCTAATATCTAACAAACT
AGACTTTAAAATAAAATCAATCAAAAGAGATGAAGGAGGTCATTACATACTCATCACTGG
TGAAACCCACCAAGACGAAGTGTCTATCCTGAACATCTATGCCCCCAATACAAAGGCATC
CACATTCGTTAAAGAAACATTATTAGAACTTAAATCTCATCTAAAGCCCCACACAGTTAT
AGTGGGAGATTTCAACACACCACTCTCACCACTAGACAAGAATACCAGACAGGAACTCAA
CAAAGAAGCAAAGGGTCTAATAGAAGTAATGACCCAACTGGGATTAACAGATATCTATAG
AACATTTCATCCACATAAAAAAGAATATACCTTCTTCTCACCACCACATGGAACCTTCTC
AAAAATCGACCACATACTTGGCAACATATCAAACCTCAGCAGCTACAAAAAAATTGGAAT
AACTCCATGCATCTTATCAGACCACCATGCCTTAAAACTAGAATTCAACAACAACACAAA
GTGCAGAAAACCTACAAACTCATGGAAATTGAATAATGCTCAACTGCACCATCCCTGGGT
CAAAGAGGAAATAAAAAAAGAAATTAAAGACTTCCTCGAACTCAATGAGAATGAAGACAC
AACATACCCAAACCTATGGGACACTTTGAAAGCAGTGCTACGGGGGAAGTTCATAGCACT
AAGTGCTCACATGAAGAAACAGGAAAACAGTTATACCAGAGAATTAACATCACAGCTAAA
AGCTCTAGAACACAAAGAAGCAAACTCCCCCAGGAGGAGTAGACGCCAGGAAATAATCAA
ATTGAGGGCTGAAATCAACAAAGTAGAAACCAGGAAAACAATACAAAGAATCAATGCAAC
GAAGAGTTGGTTCTTTGAGAAAATCAACAAGATAGACAAACCTTTGTCCAAACTTACCAA
ACAGCAGAGAGTGAACACGCAAATTAACAAAATCAGAAATGAAAAGGGGGACATAACAAC
AGACTCTGAGGAAATCCAGAGAATCATTAGGTCATACTTTGAAAACCTGTACTCCACAAA
ATTCGAAAATTTAAAGGAAATGGATGACTTCCTGGACAGCTATCATTTGCCAAAACTAAA
TCAAGAACAGATAAGCAATTTAAATAGACCTATAACCCCTATGGAAATAGAAGCTGTCAT
CAAAAGTCTCCCAACCAAAAAAAGTCCAGGTCCAGATGGCCTCAGTGCAGAATTCTACCA
CAAATTCAAAGAACAGCTTATACCAATTCTTCTCAAAGTGTTCCACACAATAGAAGCAGA
AGGGTCTTTGCCAAACTCTTTCTATGAGGCTTCAATAACCTTGATCCCCAAGCCACACAA
AGATACAACCAAGAAAGAGAACTTCAGACCAATATCCCTCATGAACATTGATGCAAAAAT
ACTCAATAAAATACTGGCAAATCGGATCCAAGAACACATCAAAACAATCATTCACCACGA
TCAAGTAGGTTTCATCCCAGGGATGCAGGGATGGTTCAACATACGAAAATCCATCAACGT
AATCCATCATATAAACAAGCTGAAAAACAAAAATCACATGATCATCTCACTAGATGCTGA
AAAAGCCTTTGACAAAATCCAACATCCCTTCATGATAAAGGTCTTGGAGAGATCTGGGAT
AACAGGGACATACTTAAACATAATAAAAGCCATATACAGTAAACCAACAGCCAACATCAA
ACTAAATGGACAGAAACTCAACGCAATTCCTCTAAAATCAGGAACAAAACAAGGCTGTCC
ACTCTCTCCATACCTTTTCAACATGGTACTTGAAGTTCTAGCTATAGCCATACGACAACA
AAGGGGGATCAAGGGGATACAAATTGGGAAGGAAGAAGTCAAACTTTCACTGTTTGCAGA
CGATATGATAGTTTATATCAGTGACCCAAAGAACTCTACCAGGGAACTCTTACAGCTGAT
TAACACCTTCAGCAAAGTGGCAGGTTACAAGATCAACTCAAGAAAGTCAGTAGCCCTACT
ATATACAGATGATAAAAGGGCTGAAAGAGAAATCAGAGAAACATCACCCTTTACAATTGC
CACAAACAACATAAAATACCTTGGGGTAACGCTAACCAAACAAGTGAAAGACCTGTATCG
TAAGAACTTTGAATCTTTAAAGAAAGAAATTAAAGAAGCCCTCAGAAAATGGAAAGATCT
CCCATGCTCTTGGATAGGTAGGATCAATGTAGTAAAAATGGCAATCCTGCCAAAAGCAAT
CTACAGATTCAATGCTATCCCCATTAAAATCCCAGCACAATTCTTCACAGACCTTGAAAG
AACAATAATCAATTTTGTATGGAAAAACAAAAGACCCAGGATAGCCAAAACAACCCTGTT
CAACAAGGCAACGTCCGGAGGCATCACTATCCCTGACCTCAAGCTCTATTATAGAGCTAT
AGTCCTGAAAACAGCTTGGTATTGGCACAAAAATAGACAGGCAGACCAATGGAATCGAAT
TGAAAATCCGGGTATTAACCCACACACGTACGAACATCTGATCTTCGACAAAGAAGCTAA
AAATATACAATGGAATAAAGAAAGCATCTTCAACAAATGGTGCTGGCATAATTGGAGACT
GGCATGTAGAAAAATGCGGATCGATCCATGTTTATCGCCATGCACAAAACTTAAGTCCAA
ATGGATCAAAGACCTCAACATAAATCCAGCCACACTGAACCTCTTAGAAGAGAAAGTGGG
TGGTACCCTTGAAAGAATTGGTACAGGAGACAGCTTCCTGAACATAACACCAGTAGCACA
GACAGTGAGATCAACAATTAATAAATGGGACCTACTGAAACTGAGAAGCTTCTGTAAGGC
AAAGGACACAGTCAGCAAGACAAAAAGGCAGCCCACAGAATGGGAAAAAATATTCACTAA
TCCCACATCTGACAGAGGGTTGATCTCCAAAATTTACAAAGAACTCAAGAAGCAAGTCTC
CAAAACAGCAAAGGACCCAATTAAGAAGTGGGCTGCAGAACTAAATAGAGAGTTTTCAAT
AGAGGAGTCTAAAATGGCTGAGAGGCACTTGAGAAAGTGCTCAACATCCTTAGCCATCCG
GGAAATGCAAATCAAAGCAACTCTGAGATACCATCTCACTCCTGTCAGAATGGCTAAAAT
CAAAAACACCAATGACAATTTATGCTGGAGAGGATGTGGTGAAAGGGGGACACTCCTCCA
TTGCTGGTGGGAGTGCCAACTGGTTCAGCCACTTTGGAAAGCAGTAAGGAGATTCCTCAG
AAAAATGGGAATAAACCTACCACAAGACCCAGCAACTGCACTCTTAGGCATATATCCAAA
AGATGCCCATTCATATAACAAAGATGTCTGTTCCACTATGTTCATAGCAGCTTTATTTGT
AATAGCCAGAACTTGGAAGCAACCTAGATGTCCCTCACCCGAAGAATGGATAGAGAAAAT
GTGGTACATCTACACAATGGAGTACTATTCAGCAGAAAAAAATAATGGAATCATGAGATT
CGCAGGCAAATGGATGACACTAGAAGAAACCATCCTGAGTGAGGTAACCCAGTCACAAAA
AGAGAAACATGGCATGTACTCTCTCATATATGGATTTTAGACATAGATCTGGGGAGTGCC
AGCCTACAATCCTATTGCCAGAGAGTCTGGGAAACAGAAACTTCATTTACTGGCTGGTTA
AGTACTGAGCTGAACTCAAGAAAGCCAGTATCAGAGAGGGAGGACTGATGATCAAAGGGA
TTAAGACTGGGCTGGTTGAACCCCCAGAAACAGCTGACCAGACAAAGGTTAACTCTTGAA
TCCCAGGCATCAGCCTGGGAATCCAGCATGGGACTGATCAAGACCCCCTGAATCTGGGTG
TCAGTGAGGAGGCCTAGGTAATCTATTGAGCCTTGGACAGCAGATCAGTACCCATCCCAA
GTATACACACGGTCTCTGGACTCCCATAGAACAATGTGAGGTGCACTCTCACCCTGAACT
CTTGGGGAAGGGTCTAGGCCCTGCCCTATATGAAATGACAGACTATGGACACCCCCATGG
AGGGCCTCACCCTCCCTGGGGGAATGAGGGGATAACGGGGGGGGGGGATGGGGGGAGGGC
ACAGGAGGAGGGGAGGGAAAGGGAGAGGGACCTCGTACTGACTTGTGAAGCAACCTTGTT
TCTTATCTAAATTTAAAATGGAAAATAAAAAAATATTAATATATAAAAAAAAAAAAAAAA
AAAAAAAAA
>Lx8.965716
ATTTTGCGTGGAAATTCATGATCCCACTTCTGACACCATTCTGTTAAGAGAAGCTTTTTC
TTTGCTAGCTACTTTGGTTTATCCCCCGCCAGTCGCCTGGGCTCTGCCGCGCCAGCCTGG
TTCTAGATCCGCATGAGTCCCAAATAAACACACAAGACGCTGTGTTAATTATGAAGCTGT
TGGCCTTGTTTGTCTCTTACTGGCTAGCTCTGCCTTAAGTAATTACCCCATAATTGTTAA
TCTAAGTATGTTTCTTACCGGAGAATAGTTCCCGGCGTCCTACCCCCATGGCGTCACATG
TTGACTCTCTTGTGTTTCCCCTTCCCAGAATCCTCCTCGACTCCTAGTCCCTCCTATCTA
GGTTTTCTATTGGCCAGACAGTACTTTATTGACAAATGCACAGGCAAATAACAGGACTTC
CCCAACAAATAACAATAACAGTAATGACACTAATTATCAGTAACTAACATGTATTTAGTA
CTAACATTGTGCCATAGAGCATGCTCATCATTTTAGACTTATTATCTGATTCCTTTTTTG
TGTGGACTCCATGCTAAGGAACTATCATTATCCTCATTGTGTTGATAATGTGGAAACACA
GATTGATGAACTTAGTCAAAGTCACATAGAAAATGATTGACCTGGATATCCAAAAACCAG
GGTTTGAACATGAAACCAATCATGTCACTTGACTCCTAGAATTACAGTTCCCTTACAACT
AGGATTTGTCCATGGGTTTAAAATCCTAAGTTGAGGTACAGGGAAGTAGCTGTCCCTCTG
GCATCATCAGGTAAACAGGCCAGCTTCCCGGCCTGTGTTCCAGAGCCTGCAGATCACCTG
GGAACTGCACAGAGCTCCCAATCCCGGCGGGAGCATCAGGTAAACAGGCCAGCTTCCCGG
CCTGTGTTCCAGAGCCTGCAGATCGCCTGGGAACTGCACAGAGCTCCCAATCCCTGCGGG
AGCATCAGGTAAACAGGCCAGCTTCCCGGCCTGTGTTCCAGAGCCTGCAGATCGCCTGGG
AACTGCACAGAGCTCCCAATACCGGCGGGAGCAAAGCACCCCAGACTCCAGATCTTCTCT
CCCACCAACGATTCCAGGAAAGGAGAGGAGGCTGGGAGTACAGGGAAGTAGCTGTCCCTC
TGGCATCATCAGGTAAACAGGCCAGCTTCCCGGCCTGTGTTCCAGAGCCTGCAGATCACC
TGGGAACTGCACAGAGCTCCCAATCCCTGCGGGAGCATCAGGTAAACAGGCCAGCTTCCC
GGCCTGTGTTCCAGAGCCTGCAGATCGCCTGGGAACTGCACAGAGCTCCCAATCCCGGCG
GGAGCAAAGCACCCCAGACTCCAGATCTTCTCTCCCACCAACGATTCCAGGAAAGGAGAG
GAGGCTGGGAGTACAGGGAAGTAGCTGTCCCTCTGGCATCATCAGGTAAACAGGCCAGCT
TCCCGGCCTGAGTTCCAGAGCCTGCAGATCACCTGGGAACTGCACAGAGCTCCCAATCCC
GGCGGGAGCATCAGGTAAACAGGCCAGCTTCCCGGCCTGTGTTCCAGAGCCTGCAGATCA
CCTGGGAACTGCACAGAGCTCCCAATCCCGGCGGGAGCATCAGGTAAACAGGCCAGCTTC
CCGGCCTGTGTTCCAGAGCCTGCAGATCGCCTGGGAACTGCACAGAGCTCCCAATCCCGG
AGGGAGCATCAGGTAAACAGGCCAGCTTCCCGGCCTGTGTTCCAGAGCCTGCAGATCGCC
TGGGAACTGCACAGAGCTCCCAATACCGGCGGGAGCAAAGCACCCCAGACTCCAGATCTT
CTCTCCCACCAACGATTCCAGGAAAGGAGAGGAGGCGGGGAGTACAGGGAAGTAGCTGTC
CCTCTGGCATCATCAGGTAAACAGGCCAGCTTCCCAGCCTGAGTTCCAGAGCCTGCAGAT
CGCCTGGGAACTGCACAGAGCTCCCAATCCCGGCGGGAGCCAAGCACCCCAGACTCCAGA
TCTTCTCTCCCACCAAAGAGACCAGGAAACTACAGGAACCAGGGAGACCAGGGGAGTAGC
TGTTCCGGATCAGGTACAACAGGACCCAGCATAGGGTCCAGGGGACCAGGTAGGAGGCTA
AGCGCCCCAGATTCCTGTTCTTCTTCTCTACCCACGGACCAGCATTTGGACAAGGCATAG
AAGAACCACCAGATTACTGGACTTACTAGCACCCACCAAAAGGGAACTCTGGTCCCCAGA
CCAGGAAGGGGCTCTTTCTGCACCCACTAAAAGAAGAGATGGGAAAGAGACAATACAAAA
ACACAGTCAGCAACAGAAAAACAAATATGACACCGCCAGATTCTAGAGACTCCACACCAG
CAAGACCCCAATATTCAAACGCGAAGGAAGCAGAAGAGAACGATCTTAAAAGCACTTTCA
TGAAAATGATAGAGGCCCTAAAAGAGGATATTGGAAAATCCCTCAAAGAAATGGAAGAAA
AAACAAACCAAAAAATGCAAGAAATGGAAGAAAAAACAAACCAAAAAATGCAAGAATTGG
AAGAAAAAACAAACCAAAAACGGCATGAAATGGAAGAAGAAATGAAGCAAAAAATGCAAG
AAATGGAAGAAAAAGCAAAGCAAAAAATGCAAGAATTAGAAGAAGAAACATACCAAATAA
GGCAGGAAATGGAAGAAGCAACAAAGCAAAAAATGCAAGAAATGGTAGAAAAAACAAAGC
AAAAAATAAAAAAAATGGAGGAAGAAACAAACCAAAAAAGGCAGGAAAGGGAAGAAGAAA
CAAAGCACAAAATCCAAGAAATGGAACAAAAAGCAAACCAAAAAATGCAAGAAATGGAAG
AAAGAACAAACCAAAAAATTCATAAAAGGCAACAAACGGACGAACAGATAAACAGAAAAT
TGCAAGAAGCAATGCAAATGCTGCAAGGGTTGAAAACTGAAATAGAGACACTAAAAAAAA
CACAATCTGAAGAAAGGCAGAAAATAGAAAAGCTGGACAAACAGTCAGGCACTACCAATA
CAAGCATTACCAACAGAATAGAAGAGATGGAAGAGAGAATCTCAAGTGTTGAAGATACAT
TAGGAGAAATGGATTTATCAACCAAAGAAAACCTTAAATCCAACAAATCCTTAACACAAA
ACATCCAGGAATTATGGGACACCATGAAAAGACCAAACATAAGAATAATAGGTATAGAAG
AAGGAGAAGAAATCCACCTCAAAGGGGCAGAAGGCATATTCAACAAAATCATAGAAGAAA
ACTTTCCCAACCTTAAGAAAGACATGCCAATGAAGGTACAAGAAGCCTACAGAACACCAA
ATAGAGTGGACCACAAAAAAAAATCCCCTCGCCACATAATAATCAAGACCCCAAACATAC
AGAATAAAGAAAGAATATTAAGAGCAGCTAAGGAAAAAGGTCAAGTAACATATAAAGGCA
GACCTATCAGAATTACACCTGATTTCTCCATGGAAACTCTGAAAGCCAGAAGGTCCTGGA
TAGATATTCTACCTACACTAAGAGACCATGGATGCCAGCCCAGACTACTATACCCGGCAA
AGCTCTCAATCACTATAGACGGAGAAAACAAGATATTCCATGACAAAACTAGATTCAACC
AATATGTGTCCACTAACCCAGCCCTACAGAAAATTTTGGAAGGAAAACTCCAACCCAAGG
AAGCTAACTACAACCAGAAAAACATAAGCATTAGAGAATCCCTCTCTACCAACAGCCAAA
AGAACAAAGGGGCGAAATTCCACCCATAATTCCACCAACAACAACCATCGCAAATCGAAG
AAGGATGAGCAATCAATGGTCATTAATATCCCTCAATATTAATGGCCTTAACTCACCCAT
AAAAAGACACAGACTAGCAGAATGGATTCGAAGACAGAACCCTTCCTTCTGCTGCATACA
AGAAACACACCTCACCCTCAAAGACAGACATTACTTGAGAGTTAAAGGTTGGGAAAAAAT
TTTTCAATCAAATGGACCCAAGAAACAAGCAGGGGTAGCAATCCTAATATCTAACAAACT
AGACTTTAAAATAAAATCAATCAAAAGAGATGAAGGAGGTCATTACATACTCATCACAGG
TGAAACCCACCAAGACGAAGTGTCTATCCTGAACATCTATGCCCCCAATACAAAGGCATC
CACATTCGTTAAAGAAACATTATTAGAACTTAAATCTCATCTAAAGCCCCACACAGTTAT
AGTGGGAGATTTCAACACACCACTCTCACCACTAGACAAGAATACCAGACAGGAACTCAA
CAAAGAAGCAAAGGGTCTAATAGAAGTAATGACCCAACTGGGATTAACAGATATCTATAG
AACATTTCATCCACATAAAAAAGAATATACCTTCTTCTCACCACCACATGGAACCTTCTC
AAAAATCGACCACATACTTGGCAACATATCAAACCTCAGCAGCTACAAAAAAATTGGAAT
AACTCCATGCATCTTATCAGACCACCATGCCTTAAAATTAGAATTCAACAACAACACAAA
GTGCAGAAAACCTACAAACTCATGGAAATTGAATAATGCTCAACTGCACCATCCCTGGGT
CAAAGAGGAAATAAAAAAAGAAATTAAAGACTTCCTCGAACTCAATGAGAATGAAGACAC
AACATACCCAAACCTATGGGACACTTTGAAAGCAGTGCTACGGGGGAAGTTCATAGCACT
AAGTGCTCACATGAAGAAACAGGAAAACAGTTATACCAGAGAATTAACATCAAAGCTAAA
AGCTCTAGAACACAAAGAAGCAAACTCCCCCAGGAGGAGTAGACGCCAGGAAATAATCAA
ATTGAGGGCTGAAATCAACAAAGTAGAAACCAGGAAAACAATACAAAGAATCAATGCAAC
GAAGAGTTGGTTCTTTGAGAAAATCAACAAGATAGACAAACCTTTGTCCAAACTTACCAA
ACAGCAGAGAGTGAACACGCAAATTAACAAAATCAGAAATGAAAAGGGGGACATAACAAC
AGACTCTGAGGAAATCCAGAGAATCATTAGGTCATACTTTGAAAACCTGTACTCCACAAA
ATTTGAAAATTTAAAGGAAATGGATGACTTCCTGGACAGCTATCATTTGCCAAAACTAAA
TCAAGAACAGATAAGCAATTTAAATAGACCTATAACCCCTATGGAAATAGAAGCTGTCAT
CAAAAGTCTCCCAACCAAAAAAAGTCCAGGTCCAGATGGCCTCAGTGCAGAATTCTACCA
CAAATTCAAAGAACAGCTTATACCAATTCTTCTCAAAGTGTTCCACACAATAGAAGCAGA
AGGGTCTTTGCCAAACTCTTTCTATGAGGCTTCAATAACCTTGATCCCCAAGCCACACAA
AGATACAACCAAGAAAGAGAACTTCAGACCAATATCCCTCATGAACATTGATGCAAAAAT
ACTCAATAAAATACTGGCAAATCGGATCCAAGAACACATCAAAACAATCATTCACCACGA
TCAAGTAGGTTTCATCCCAGGGATGCAGGGATGGTTCAACATACGAAAATCCATCAACGT
AATCCACCATATAAACAAGCTGAAAAACAAAAATCACATGATCATCTCACTAGATGCTGA
AAAAGCCTTTGACAAAATCCAACATCCCTTCATGATAAAGGTCTTGGAGAGATCTGGGAT
AACAGGGACATACTTAAACATAATAAAAGCCATATACAGTAAACCAACAGCCAACATCAA
ACTAAATGGACAGAAACTCAATGCAATTCCTCTAAAATCAGGAACAAAACAAGGCTGTCC
ACTCTCTCCATACCTTTTCAACATGGTACTTGAAGTTCTAGCTATAGCCATACGACAACA
AAGGGGGATCAAGGGGATACAAATTGGGAAGGAAGAAGTCAAACTTTCACTGTTTGCAGA
CGATATGATAGTTTATATCAGTGACCCAAAGAACTCTACCAGGGAACTCTTACAGCTGAT
TAACACCTTCAGCAAAGTGGCAGGTTACAAGATCAACTCAAGAAAGTCAGTAGCCCTACT
ATATACAGATGATAAAAGGGCTGAAAGAGAAATCAGAGAAACATCACCCTTTACAATTGC
CACAAACAACATAAAATACCTTGGGGTAACGCTAACCAAACAAGTGAAAGACCTGTATCG
TAAGAACTTTGAATCTTTAAAGAAAGAAATTAAAGAAGCCCTCAGAAAATGGAAAGATCT
CCCATGCTCTTGGATAGGTAGGATCAATGTAGTAAAAATGGCAATCCTGCCAAAAGCAAT
CTACAGATTCAATGCTATCCCCATTAAAATCCCAGCACAATTCTTCACAGACCTTGAAAG
AACAATAATCAATTTTGTATGGAAAAACAAAAGACCCAGGATAGCCAAAACAACCCTGTT
CAACAAGGCAACGTCCGGAGGCATCACTATCCCTGACCTCAAGCTCTATTATAGAGCTAT
AGTCCTGAAAACAGCTTGGTATTGGCACAAAAATAGACAGGCAGACCAATGGAATCGAAT
TGAAAATCCGGGTATTAACCCGCACACGTACGAACATCTGATCTTCGACAAAGAAGCTAA
AAATATACAATGGAATAAAGAAAGCATCTTCAACAAATGGTGCTGGCATAATTGGAGACT
GGCATGTAGAAAAATGCGGATCGATCCATGTTTATCGCCATGCACAAAACTTAAGTCCAA
ATGGATCAAAGACCTCAACATAAATCCAGCCACACTGAACCTCTTAGAAGAGAAAGTGGG
TGGTACCCTTGAAAGAATTGGTACAGGAGACAGCTTCCTGAACATAACACCAGTAGCACA
GACAGTGAGATCAACAATTAATAAATGGGACCTACTGAAACTGAGAAGCTTCTGTAAGGC
AAAGGACACAGTCAGCAAGACAAAAAGGCAGCCCACAGAATGGGAAAAAATATTCACTAA
TCCCACATCTGACAGAGGGTTGATCTCCAAAATTTACAAAGAACTCAAGAAGCAAGTCTC
CAAAACAGCAAAGGACCCAATTAAGAAGTGGGCTGCAGAACTAAATAGAGAGTTTTCAAT
AGAGGAGTCTAAAATGGCTGAGAGGCACTTGAGAAAGTGCTCAACATCCTTAGCCATCCG
GGAAATGCAAATCAAAGCAACTCTGAGATACCATCTCACTCCTGTCAGAATGGCTAAAAT
CAAAAACACCAATGACAATTTATGCTGGAGAGGATGTGGTGAAAGGGGGACACTCCTCCA
TTGCTGGTGGGAGTGCCAACTGGTTCAGCCACTTTGGAAAGCAGTATGGAGATTCCTCAG
AAAAATGGGAATAAACCTACCACAAGACCCAGCAACTGCACTCTTAGGCATATATCCAAA
AGATGCCCATTCATATAACAAAGATGTCTGTTCCACTATGTTCATAGCAGCTTTATTTGT
AATAGCCAGAACTTGGAAGCAACCTAGATGTCCCTCACCCGAAGAATGGATAGAGAAAAT
GTGGTACATCTACACAATGGAGTACTATTCAGCAGAAAAAAATAATGGAATCATGAGATT
CGCAGGCAAATGGATGACACTAGAAGAAACCATCCTGAGTGAGGTAACCCAGTCACAAAA
AGAGAAACATGGCATGTACTCTCTCATATATGGATTTTAGACATAGATCTGGGGAGTGCC
AGCCTACAATCCTATTGCCAGAGAGTCTGGGAAACAGAAACTTCAGTTACTGGCTGGTTA
AGTACTGAGCTGAACTCAAGAAAGCCAGTATCAGAGAGGGAGGACTGATGATCAAAGGGA
TTAAGACTGGGCTGGTTGAACCCCCAGAAACAGCTGACCAGACAAAGGTTAACTCTTGAA
TCCCAGGCATCAGCCTGGGAATCCAGCATGGGACTGATCAAGACCCCCTGAATCTGGGTG
TCAGTGAGGAGGCCTAGGTAATCTATTGAGCCTTGGACAGCAGATCAGTACCCATCCCAA
GTATACACACGGTCTCTGGACTCCCATAGAACAATGTGAGGTGCACTCTCACCCTGAACT
CTTGGGGAAGGGTCTAGGCCCTGCCCTATATGAAATGACAGACTATGGACACCCCCATGG
AGGGCCTCACCCTCCCTGGGGGAATGAGGGGATAACGGGGGGGGGGATGGGGGGTGGGCA
CAGGAGGAGGGGAGGGAAAGGGAGAGGGACCTCGTACTGACTTGTGAAGCAACCTTGTTT
CTTATCTAAATTTAAAATGGAAAATAAAAAAAATATTAATATAAAAAAAAA
>Lx8.1188930
CATATTCATGCAATAATAATTATTGAAAAAAGAGGCCATGAATTTGAAGTAAAGTAGGGA
AGGTTTATGGAAAATTACAGAGGGAAGAAAGGGAAGAAAGAGGGAAATGTTGCTTTAAAC
TATATCATAATTTCAAAACTACAATTAAATAAAAAGTTAATTATTGATGGTGATATATTG
AATCATTACATTCTTATGTTACTTTCTTACCAACAAATAACTGATAAAAATTTCAAAAAT
ATTTCCAGCCAATTTCTATCTACAAGAAAGTAATCTGAATGCACGTTTGAAGTAGTATTT
GTTTAGGTCAAAATGTCATTGCTTTATGGATAAGAAAATGTTCTTTTATAGAAGTGTTTC
AAATGTTCATAGCATAGTTACATGTCTATTTGAGTTAGTTCTGAAGAATATTTGAGTAAT
TAGCATATTAATGTTGACAAGGATTTGGGATTCTATTTTATGCCATTTCACCCTACATCA
CCCAGCATCCCCAGAAACCTGAGATATCCGGGGCTCTTAGATGAAAAAAAAAAGTTGCTT
TCAATAATGAGAGGTCATACAAATATAGTAAAAAGAAATAATGAGAAGTAGCTGTCCCTC
TGGCATCATCAGGTAAACAGGCCAGCTTCCCGGCCTGAGTTCCAGAGCCTGCAGATCGCC
TGGGAACTGCACAGAGCTCCCAATCCCGGCGGGAGCATCAGGTAAACAGGCCAGCTTCCT
GGCCTGTGTTCCAGAGCCTGCAGATCACCTGGGAACTGCACAGAGCTCCCAATCCCGGCG
GGAGCATCAGGTAAACAGGCCAGCTTCCCGGCCTGTGTTCCAGAGCCTGCAGATCGCCTG
GGAACTGCACAGAGCTCCCAATCCCGGCGGGAGCATCAGGTAAACAGGCCAGCTTCCTGG
CCTGTGTTCCAGACCCTGCAGATCGCCTGGGAACTGCACAGAGCTCCCAATACCGGCGGG
AGCAAAGCACCCCAGACTCCAGATCTTCTCTCCCACCAACGATTCCAGGAAAGGAGAGGA
GGCTGGGAGTACAGGGAAGTAGCTGTCCCTCTGGCATCATCAGGTAAACAGGCCAGCTTC
CCGGCCTGAGTTCCAGAGCCTGCAGATCGCCTGGGAACTGCACAGAGCTCCCAATCCCGG
CGGGAGCATCAGGTAAACAGGCCAGCTTCCCGGCCTGTGTTCCAGAGCCTGCAGATCGCC
TGGGAACTGCACAGAGCTCCCAATCCCGGCGGGAGCATCAGGTAAACAGGCCAGCTTCCC
GGCCTGTGTTCCAGACCCTGCAGATCGCCTGGGAACTGCACAGAGCTCCCAATCCCGGCG
GGAGCAAAGCACCCCAGACTCCAGATCTTCTCTCCCACCAACGATTCCAGGAAAGGAGAG
GAGGCTGGGAGTACAGAGAAGTAGCTGTCCCTCTGGCATCATCAGGTAAACAGGCCAGCT
TCCCGGCCTGAGTTCCAGAGCCTGCAGATCGCCTGGGAACTGCACAGAGCTCCCAATCCC
GGCGGGAGCATCAGGTAAACAGGCCAGCTTCCCGGCCTGTGTTCCAGAGCCTGCAGATCG
CCTGGGAACTGCACAGAGCTCCCAATCCCGGCGGGAGCATCAGGTAAACAGGCCAGCTTC
CCGGCCTGTGTTCCAGAGCCTGCAGATCGCCTGGGAACTGCACAGAGCTCCCAATCCCGG
CGGGAGCATCAGGTAAACAGGCCAGCTTCCTGGCCTGTGTTCCAGACCCTGCAGATCGCC
TGGGAACTGCACAGAGCTCCCAATACCGGCGGGAGCAAAGCACCCCAGACTCCAGATCTT
CTCTCCCACCAACGATTCCAGGAAAGGAGAGGAGGCTGGGAGTACAGGGAAGTAGCTGTC
CCTCTGGCATCATCAGGTAAACAGGCCAGCTTCCCAGCCTGAGTTCCAGAGCCTGCAGAT
CGCCTGGGAACTGCACAGAGCTCCCAATCCCGGCGGGAGCCAAGCACCCCAGACTCCAGA
TCTTCTCTCCCACCAAAGAGACCAGGAAACTACAGGAACCAGGGAGACCAGGGGAGTAGC
TGTTCCGGATCAGGTACAACAGGACCCAGCATAGGGTCCAGGGGACCAGGTAGGAGGCTA
AGCGCCCCAGATTCCTGTTCTTCTTCTCTACCCACGGACCAGCATTTGGACAAGGCATAG
AAGAACCACCAGATTACTGGACTTACTAGCACCCACCAAAAGGGAACTCTGGTCCCCAGA
CCAGGAAGGGGCTCTTTCTGCACCCACTAAAAGAAGAGATGGGAAAGAGACAATACAAAA
ACACAGTCAGCAACAGAAAAACAAATATGACACCGCCAGATTCTAGAGACTCCACACCAG
CAAGACCCCAATATTCAAATGCGAAGGAAGCAGAAGAGAACGATCTTAAAAGCACTTTCA
TGAAAATGATAGAGGCCCTAAAAGAGGATATTGGAAAATCCCTCAAAGAAATGGAAGAAA
AAACAAACCAAAAAATGCAAGAAATGGAAGAAAAAACAAACCAAAAAATGCAAGAATTGG
AAGAAAAAACAAACCAAAAACGGCACGAAATGGAAGAAGAAATGAAGCAAAAAATGCAAG
AAATGGAAGAAAAAGCAAAGCAAAAAATGCAAGAATTAGAAGAAGAAACATACCAAATAA
GGCAGGAAATGGAAGAAGCAACAAAGCAAAAAATGCAAGAAATGGTAGAAAAAACAAAGC
AAAAAATGAAAAAAATGGAGGAAGAAACAAACCACAAAAGGCAGGAAAGGGAAGAAGAAA
CAAAGCACAAAATCCAAGAAATGGAACAAAAAGCAAACCAAAAAATGCAAGAAATGGAAG
AAAGAACAAACCAAAAAATTCATAAAAGGCAACAAACGGACGAACAGATAAACAGAAAAT
TGCAAGAAGCAATGCAAATGCTGCAAGGGTTGAAAACTGAAATAGAGACACTAAAAAAAA
CACAATCTGAAGAAAGGCAGAAAATAGAAAAGCTGGACAAACAGTCAGGCACTACCAATA
CAAGCATTACCAACAGAATAGAAGAGATGGAAGAGAGAATCTCAAGTGTTGAAGATACAT
TAGGAGAAATGGATTTATCAACCAAAGAAAACCTTAAATCCAACAAATCCTTAACACAAA
ACATCCAGGAATTATGGGACACCATGAAAAGACCAAACCTAAGAATAATAGGTATAGAAG
AAGGAGAAGAAATCCACCTCAAAGGGGCAGAAGGCATATTCAACAAAATCATAGAAGAAA
ACTTTCCCAACCTTAAGAAAGACATGCCAATGAAGGTACAAGAAGCCTACAGAACACCAA
ATAGAGTGGACCACAAAAAAAAATCCCCTCGCCACATAATAATCAAGACCCCAAACATAC
AGAATAAAGAAAGAATATTAAGAGCAGCTAAGGAAAAAGGTCAAGTAACATATAAAGGCA
GACCTATCAGAATTACACCTGATTTCTCCATGGAAACTCTGAAAGCCAGAAGGTCCTGGA
TAGATATTCTACCTACACTAAGAGACCATGGATGCCAGCCCAGACTACTATACCCGGCAA
AGCTCTCAATCACTATAGACGGAGAAAACAAGATATTCCATGACAAAACTAGATTCAACC
AATATGTGTCCACTAACCCAGCCCTACAGAAAATTTTGGAAGGAAAACTCCAACCCAAGG
AAGCTAACTACAACCAGAAAAACATAAGCATTAGAGAATCCCTCTCTACCAACAGCCAAA
AGAACAAAGGGGCGAAATTCCACCCATAATTCCACCAACAACAACCATCGCAAATCGAAG
AAGGATGAGCAATCAATGGTCATTAATATCCCTCAATATTAATGGCCTTAACTCACCCAT
AAAAAGACACAGACTAGCAGAATGGATTCGAAGACAGAACCCTTCCTTCTGCTGCATACA
AGAAACACACCTCACCCTCAAAGACAGACATTACTTGAGAGTTAAAGGTTGGGAAAAAAT
TTTTCAATCAAATGGACCCAAGAAACAAGCAGGGGTAGCAATCCTAATATCTAACAAACT
AGACTTTAAAATAAAATCAATCAAAAGAGATGAAGGAGGTCATTACATACTCATCACAGG
TGAAACCCACCAAGACGAAGTGTCTATCCTGAACATCTATGCCCCCAATACAAAGGCATC
CACATTCGTTAAAGAAACATTATTAGAACTTAAATCTCATCTAAAGCCCCACACAGTTAT
AGTGGGAGATTTCAACACACCACTCTCACCACTAGACAAGAATACCAGACAGGAACTCAA
CAAAGAAGCAAAGGGTCTAATAGAAGTAATGACCCAACTGGGATTAACAGATATCTATAG
AACATTTCATCCACATAAAAAAGAATATACCTTCTTCTCACCACCACATGGAACCTTCTC
AAAAATCGACCACATACTTGGCAACATATCAAACCTCAGCAGCTACAAAAAAATTGGAAT
AACTCCATGCATCTTATCAGACCACCATGCCTTAAAATTAGAATTCAACAACAACACAAA
GTGCAGAAAACCTACAAACTCATGGAAATTGAATAATGCTCAACTGCACCATCCCTGGGT
CAAAGAGGAAATAAAAAAAGAAATTAAAGACTTCCTCGAACTCAATGAGAATGAAGACAC
AACATACCCAAACCTATGGGACACTTTGAAAGCAGTGCTACGGGGGAAGTTCATAGCACT
AAGTGCTCACATGAAGAAACAGGAAAACAGTTATACCAGAGAATTAACATCACAGCTAAA
AGCTCTAGAACACAAAGAAGCAAACTCCCCCAGGAGGAGTAGACGCCAGGAAATAATCAA
ATTGAGGGCTGAAATCAACAAAGTAGAAACCAGGAAAACAATACAAAGAATCAATGCAAC
GAAGAGTTGGTTCTTTGAGAAAATCAACAAGATAGACAAACCTTTGTCCAAACTTACCAA
ACAGCAGAGAGTGAACACGCAAATTAACAAAATCAGAAATGAAAAGGGGGACATAACAAC
AGACTCTGAGGAAATCCAGAGAATCATTAGGTCATACTTTGAAAACCTGTACTCCACAAA
ATTCGAAAATTTAAAGGAAATGGATGACTTCCTGGACAGCTATCATTTGCCAAAACTAAA
TCAAGAACAGATAAGCAATTTAAATAGACCTATAACCCCTATGGAAATAGAAGCTGTCAT
CAAAAGTCTCCCAACCAAAAAAAGTCCAGGTCCAGATGGCCTCAGTGCAGAATTCTACCA
CAAATTCAAAGAACAGCTTATACCAATTCTTCTCAAAGTGTTCCACACAATAGAAGCAGA
AGGGTCTTTGCCAAACTCTTTCTATGAGGCTTCAATAACCTTGATCCCCAAGCCACACAA
AGATACAACCAAGAAAGAGAACTTCAGACCAATATCCCTCATGAACATTGATGCAAAAAT
ACTCAATAAAATACTGGCAAATCGGATCCAAGAACACATCAAAACAATCATTCACCACGA
TCAAGTAGGTTTCATCCCAGGGATGCAGGGATGGTTCAACATACGAAAATCCATCAACGT
AATCCACCATATAAACAAGCTGAAAAACAAAAATCACATGATCATCTCACTAGATGCTGA
AAAAGCCTTTGACAAAATCCAACATCCCTTCATGATAAAGGTCTTGGAGAGATCTGGGAT
AACAGGGACATACTTAAACATAATAAAAGCCATATACAGTAAACCAACAGCCAACATCAA
ACTAAATGGACAGAAACTCAACGCAATTCCTCTAAAATCAGGAACAAAACAAGGCTGTCC
ACTCTCTCCATACCTTTTCAACATGGTACTTGAAGTTCTAGCTATAGCCATACGACAACA
AAGGGGGATCAAGGGGATACAAATTGGGAAGGAAGAAGTCAAACTTTCACTGTTTGCAGA
CGATATGATAGTTTATATCAGTGACCCAAAGAACTCTACCAGGGAACTCTTACAGCTGAT
TAACACCTTCAGCAAAGTGGCAGGTTACAAGATCAACTCAAGAAAGTCAGTAGCCCTACT
ATATACAGATGATAAAAGGGCTGAAAGAGAAATCAGAGAAACATCACCCTTTACAATTGC
CACAAACAACATAAAATACCTTGGGGTAACGCTAACCAAACAAGCGAAAGACCTGTATCG
TAAGAACTTTGAATCTTTAAAGAAAGAAATTAAAGAAGCCCTCAGAAAATGGAAAGATCT
CCCATGCTCTTGGATAGGTAGGATCAATGTAGTAAAAATGGCAATCCTGCCAAAAGCAAT
TTACAGATTCAATGCTATCCCCATTAAAATCCCAGCACAATTCTTCACAGACCTTGAAAG
AACAATAATCAATTTTGTATGGAAAAACAAAAGACCCAGGATAGCCAAAACAACCCTGTT
CAACAAGGCAACGTCCGGAGGCATCAATATCCCTGACCTCAAGCTCTATTATAGAGCTAT
AGTCCTGAAAACAGCTTGGTATTGGCACAAAAATAGACAGGCAGACCAATGGAATCGAAT
TGAAAATCCGGGTATTAACCCACACACGTACGAACATCTGATCTTCGACAAAGAAGCTAA
AAATATACAATGGAATAAAGAAAGCATCTTCAACAAATGGTGCTGGCATAATTGGAGACT
GGCATGTAGAAAAATGCGGATCGATCCATGTTTATCGCCATGCACAAAACTTAAGTCCAA
ATGGATCAAAGACCTCAACATAAATCCAGCCACACTGAACCTCTTAGAAGAGAAAGTGGG
TGGTACCCTTGAAAGAATTGGTACAGGAGACAGCTTCCTGAACATAACACCAGTAGCACA
GACAGTGAGCTCAACAATTAATAAATGGGACCTACTGAAACTGAGAAGCTTCTGTAAGGC
AAAGGACACAGTCAGCAAGACAAAAAGGCAGCCCACAGAATGGGAAAAAATATTCACTAA
TCCCACATCTGACAGAGGGTTGATCTCCAAAATTTACAAAGAACTCAAGAAGCAAGTCTC
CAAAACAGCAAAGGACCCAATTAAGAAGTGGGCTGCAGAACTGAATAGAGAGTTTTCAAT
AGAGGAGTCTAAAATGGCTGAGAGGCACTTGAGAAAGTGCTCAACATCCTTAGCCATCCG
GGAAATGCAAATCAAAGCAACTCTGAGATACCATCTCACTCCTGTCAGAATGGCTAAAAT
CAAAAACACCAATGACAATTTATGCTGGAGAGGATGTGGTGAAAGGGGGACACTCCTCCA
TTGCTGGTGGGAGTGCCAACTGGTTCAGCCACTTTGGAAAGCAGTATGGAGATTCCTCAG
AAAAATGGGAATAAACCTACCACAAGACCCAGCAACTGCACTCTTAGGCATATATCCAAA
TGATGCCCATTCATATAACAAAGATGTCTGTTCCACTATGTTCATAGCAGCTTTATTTGT
AATAGCCAGAACTTGGAAGCAACCTAGATGTCCCTCACCCGAAGAATGGATAGAGAAAAT
GTGGTACATCTACACAATGGAGTACTATTCAGCAGAAAAAAATAATGGAACCATGAGATT
CGCAGGCAAATGGATGACACTAGAAGAAACCATCCTGAGTGAGGTAACCCAGTCACAAAA
AGAGAAACATGGCATGTACTCTCTCATATATGGATTTTAGACATAGATCTGGGGAGTGCC
AGCCTACAATCCTATTGCCAGAGAGTCTGGGAAACAGAAACTTCATTTACTGGCTGGTTA
AGTACTGAGCTGAACTCAAGAAAGCCAGTATCAGAGAGGGAGGACTGATGATCAAAGGGA
TTAAGACTGGGCTGGTTGAACCCCCAGAAACAGCTGACCAGACAAAGGTTAACTCTTGAA
TCCCAGGCATCAGCCTGGGAATCCAGCATGGGACTGATCAAGACCCCCTGAATCTGGGTG
TCAGTGAGGAGGCCTAGGTAATCTATTGAGCCTTGGACAGCAGATCAGTACCCATCCCAA
GTATACACACGGTCTCTGGACTCCCATAGAACAAAGTGAGGTGCACTCTCACCCTGAACT
CTTGGGGAAGGGTCTAGGCCCTGCCCTATATGAAATGACAGACTATGGACACCCCCATGG
AGGGCCTCACCCTCCCTGGGGGAATGAGGGGATAACGGGGGGGGATGGGGGGAGGGCACG
GGAGGAGGGGAGGGAAAGGGAGAGGGACCTCGTACTGACTTGTGAAGCAACCTTGTTTCT
TATCTAAATTTAAAATGGAAAATAAAAAAATATTAATAAAAAAAAAAAAAAAAAAAAAAA
AAAAAA
>Lx5.1114484
CATATGTATATTCATGTATATGCAACACACACACACACACACACATTTATATGAGTGTAT
TTTCTGGATTAGAATGTGTGTTGAGTAAACTAAGGTGAAAGACATTCGTTTTGGCTAGAA
TAAATTTGTTTATTCTTATGAAAACTGTGGGAAAAGCTGCCCAGAGGTTGGCTCGTCTTT
CTGTGGCAAGAGAGACGAAACAGCAGTGTGGATCTGCAGAACCCTGGCCTTGTTTATTCC
CTATTACCCGAGAGTGAGCTTGATTGGACTACTTAGGCTTTTGTTAAACAGCTTTTCACA
TTCTCCTCTTTTCCAGTAGCACCTTTGTCTTACAGTGCTGGCATCAAATGTAAACATAGT
AGAAGACTCAATGCAGCTTGGTCGTTTATCAAGTGTCCTTGGAGATGCCTTGTGCAAAGA
CATATGAGCGACAGCCTCTAGGCAAGGTTATCGTCGCTTCTTTTCCAACTCTTGACTAGT
GTTATTTTTGGTGCACAATCTTGGGGTATTTTATCGGCATTGTTTTGTCTAGGGGCCTCT
GCTTTTGTTGCCTGTAAAGAATTCTAAAAATGTGAAACCCGGGATGCTGGAGAAGCGAAG
AACTCACTGCACTGTTAAATGTGCTGATCTGCGCAGTGGTGTAGAAAGAGACTTACATGC
CTAAACACTGCAACACCAGCTAGGCGATACCATGCTCCGATGGACGAGCGCCGCTAAAGC
CACAGGCCTGGCAGCTGCAGGCCTCGGCATCTCTCAGTGCGAACTCACCATGTGCAGAGC
GATGCGCTCAGGGATCAGAAGCTATCAGGCTGATGGCCGCCCCAGATGTGGTGATTTCAC
ACGGAGCAGTATGGGTACTAAAACCACACCTACAGATCTAGCTTTTTATTCATTTCTCTG
TGAAATACTTACACAAATGACACAGATAGGGTCCCTCCCATGGCAGGGGTCTCAAGTTGG
TTAAAAACCCTTCCACAAGAGAGGGTTCCCTACCCTTGATAATACCTGGAGGGCCAGGAA
CCGGAGGCTGGATAATCCAGAGACCTAGGATAGAACCAAACATGACTGGTTAAAAATAAT
AATAAAAAAGACAACAATGAAATGGAATCTAATGATGTTCTGCTGTACTCACAGACAGGA
ACCTAGTCTGATATGATTGTCAGCAGAGAGTCTTCATCCTTCAGCTGATGGAAACTGATG
CAGAGAGCCACAGCCAAACATTGTGCAGAGCTTGGGGGATCCTGCAGGAAAAAAAAGGGA
GGAAAAGAAAGATACCATAAGAAAACCCACAGAATCAATTAAGCCTGGGCTCCTAGGGGC
TCACAGAGACTGAACCGACAGCCAGGGAGTCTGCATGGGACTGACCTAGGCCCTCTGCGT
CTATATGTCGTGGTTGTACAGCTTGGTGTTCCTGTGGGACTCCTAACAATGGGAGCAGGG
ACTGTCTCTGGCTCTTGCTGGTGTTTGGGACCCCTTTCCTCCTATCCTTCTCCATCCAGT
TTCAACATGAGGGGAGGTTCCCAGTCTTGCTCCAGCTTGATAAGCCATGTTTGGTTGAGG
AGGAGTAGATCTGGGATGGCATGGGAGGTGGTGGAAGGGGCAGGGAGGGGAGGAGGAAGT
GGAAACTGAGTTGGGGATGTAATATATGAGAGAAGAATAAAAAAAGTTTAAGAATTTGCA
AAGATTGGGAAACAAATTAGCAAGCATCTAAAGTCGTCAATGCTGAATTCCCCAAAGAAA
GTGCCAATAAGAAGGACATTGGTTTTTACCGCAGGACAGGCACCAGTGGATTGATTGCTG
TGCTATGAGCTCTGCTGTAGGGAATATGAGGGGAACATGGCTGAGCATGGAAGCCACAGC
ATGAGTTACTGTGGAGGTAAACAGGCCAGCTTCCCGGCCTGTGTTCCAGAGCCTGCAGAT
CGCCTGGGAACTGCACAGAGCTCCCAATCCCGGCGGGAGCCAAGCACCCCAGACTCCAGA
TCTTCTCTCCCACCAAAGAGACCAGGAAACTATAGGAGCCAGGGAGACCAGGGGAGTAGC
TGTTCCAGATCAGGTACAACAGGACCCAGCATAGGGTCCAGGGGACCAGGTAGGAGGCTA
AGCGCCCCAGATTCCTGTTCTTCTTCTCTACCCATGGACCAGCATTTGGACAAGGCATAG
AAGAACCACCAGATTACTGGACTTACTAGCACCCACCAAAAGGGAACTCTGGTCCCCAGA
CCAGGAAGGGGTTCTTTCTGCACCCACTAAAAGAAGAGATGGGAAAGAGACAATACAAAA
ACACAGTCAGCAACAGAAAAACAAATATGACACCGCCAGATTCTAGAGACTCCACACCAG
CAAGACCCCAATATTCCAACGCGAAGGAAGCAGAAGAGAACGACCCTAAAAGCACTTTCA
TGAAAATGATAGAGGCCCTAAAAGAGGATATTGGAAAATCCCTCAAAGAAATGGAAGAAA
AAACAAACCAAAAAATGCAAGAAATGGAAGAAAAAACAAACCAAAAAATGCAAGAATTGG
AAGAAAAAACAAACCAAAAAAGGCACGAAATGGAAGAAGAAATGAAGCAAAAAATGCAAG
AAATGGAAGAAAAAGCAAAGCAAAAAATGCAAGAATTAGAAGAAGAAACATACCAAATAA
GGCAGGAAATGGAAGAAGAAACAAAGCAAAAAATGCAAGAAATGGTAGAAAAAACAAAGC
AAAAAATGAAAAAAATGGAGGAAGAAACAAACCAAAAAAGGCAGGAAATGGAAGAAGAAA
CAAAGCACAAAATCCAAGAAATGGAACAAAAAGCAAACCAAAAAATGCAAGAAATGGAAG
AAAGAACAAACCAAAAAATTCATAAAAGGCAACAAACGGACGAACAGATAAACAGAAAAT
TGCAAGAAGCAATGCAAACGCTGCAAGGGTTGAAAACTGAAATAGAGACACTAAAAAAAA
CACAATCTGAAAAAAGGCAGAAAATAGAAAAGCTGGACAAACAGTCAGGCACTACCAATA
CAAGCATTACCAACAGAATAGAAGAGATGGAAGAGAGAATCTCAAGTGTTGAAGATACAT
TAGGAGAAATGGATTTATCAACCAAAGAAAACCTTAAATCCAACAAATCCTTAACACAAA
ACATCCAGGAATTATGGGACACCATGAAAAGACCAAACCTAAGAATAATAGGTATAGAAG
AAGGAGAAGAAATCCACCTCAAAGGGGCAGAAGGCATATTCAACAAAATCATAGAAGAAA
ACTTTCCCAACCTTAAGAAAGACATGCCAATGAAGGTACAAGAAGCCTACAGAACACCAA
ATAGAGTGGACCACAAAAAAAAATCCCCTCGCCACATAATAATCAAGACCCCAAACATAC
AGAATAAAGAAAGAATATTAAGAGCAGCTAAGGAAAAAGGTCAAGTAACATATAAAGGCA
GACCTATCAGAATTACACCTGATTTCTCCATGGAAACTCTGAAAGCCAGAAGGTCCTGGA
TAGATATTCTACCTACACTAAGAGACCATGGATGCCAGCCCAGACTACTATATCCGGCAA
AGCTCTCAATCACTATAGACGGAGAAAACAAGATATTCCATGACAAAACTAGATTCAACC
ACTATGTGTCCACTAACCCAGCCCTACAGAAAATTTTGGAAGGAAAACTCCAACCCAAGG
AAGCTAACTACAACCAGAAAAACATAAGCATTAGAGAATCCCTCTCTACCAACAGCCAAA
AGAACAAAGGGGCGAAATTCCACCCATAATTCCACCAACAACAACCATCGCAAATCACAG
AAGGATGAGCAATCAATGGTCATTAATATCCCTCAATATTAACGGCCTTAACTCACCCAT
AAAAAGACACAGACTAGCAGAATGGATTCGAAGACAGAACCCTTCCTTCTGCTGCATACA
AGAAACACACCTCACCCTCAAAGACAGACATTACTTGAGAGTTAAAGGTTGGGAAAAATT
TTTTCAATCAAATGGACCCAAGAAACAAGCAGGGGTAGCAATCCTAATATCTAACAAACT
AGACTTTAAAATAAAATCAATCAAAAGAGATGAAGGAGGTCATTACATACTCATCACAGG
TGAAACCCACCAAGATGAAGTGTCTATCCTGAACATCTATGCCCCCAATACAAAGGCATC
CACATTCGTTAAAGAAACATTATTAGAACTTAAATCTCATCTAAAGCCCCACACAGTTAT
AGTGGGAGATTTCAACACACCACTCTCACCACTAGACAAGAATACCAGACAGGAACTCAA
CAAAGAAGCAAAGGGTCTAATAGAAGTAATGACCCAACTGGGATTAACAGATATCTATAG
AACATTTCATCCACATAAAAAAGAATATACCTTCTTCTCACCACCACATGGAACCTTCTC
AAAAATCGACCACATACTTGGCAACATATCAAACCTCAGCAGCTACAAAAAAATTGGAAT
AACTCCATGCATCTTATCAGACCACCATGCCTTAAAATTAGAATTCAACAACAACACAAA
TTGCAGAAAACCTACAAACTCATGGAAATTGAATAATGCTCAACTGCACCATCCCTGGGT
CAAAGAGGAAATAAAAAAAGAAATTAAAGACTTCCTCGAATTCAATGAGAATGAAGACAC
AACATACCCAAACCTATGGGACACTTTGAAAGCAGTGCTACGGGGGAAGTTCATAGCACT
AAGTGCTCACATGAAGAAACAGGAAAACAGTTATACCAGAGAATTAACATCACAGCTAAA
AGCTCTAGAACACAAAGAAGCAAACTCCCCCAGGAGGAGTAGATGCCAGGAAATAATCAA
ATTGAGGGCTGAAATCAACAAAGTAGAAACCAGGAAAACAATACAAAGAATCAATGCAAC
GAAGAGTTGGTTCTTTGAGAAAATCAACAAGATAGACAAACCTTTGTCCAAACTTACCAA
ACAGCAGAGAGTGAACACGCAAATTAACAAAATCAGAAATGAAAAGGGGGACATAACAAC
AGACTCTGAGGAAATCCAGAGAATCATTAGGTCATACTTTGAAAACCTGTACTCCACAAA
ATTCGAAAATTTAAAGGAAATGGATGACTTCCTGGACAGCTATCATTTGCCAAAACTAAA
TCAAGAACAGATAAGCAATTTAAATAGACCTATAACCCCTATGGAAATAGAAGCTGTCAT
CAAAAGTCTCCCAACCAAAAAAAGTCCAGGTCCAGATGGCCTCAGTGCAGAATTCTACCA
CAAATTCAAAGAACAGCTTATACCAATTCTTCTCAAAGTGTTCCACACAATAGAAGCAGA
AGGGTCTTTGCCAAACTCTTTCTATGAGGCTTCAATAACCTTGATCCCCAAGCCACACAA
AGATACAACCAAGAAAGAGAACTTCAGACCAATATCCCTCATGAACATTGATGCAAAAAT
ACTCAATAAAATACTGGCAAATCGGATCCAAGAACACATCAAAACAATCATTCACCACGA
TCAAGTAGGTTTCATCCCAGGGATGCAGGGATGGTTCAACATACGAAAATCCATCAACGT
AATCCACCATATAAACAAGCTGAAAAACAAAAATCACATGATCATCTCACTAGATGCTGA
AAAAGCCTTTGACAAAATCCAACACCCCTTCATGATAAAGGTCTTGGAGAGATCTGGGAT
AACAGGGACATACTTAAACATAATAAAAGCCATATACAGTAAACCAACAGCCAACATCAA
ACTAAATGGACAGAAACTCAATGCAATTCCTCTAAAATCAGGAACAAAACAAGGCTGTCC
ACTCTCTCCATACCTTTTCAACATGGTACTTGAAGTTCTAGCTATAGCCATACGACAACA
AAGGGGGATCAAGGGGATACAAATTGGGAAGGAAGAAGTCAAACTTTCACTGTTTGCAGA
CGATATGATAGTTTACATCAATGACCCAAAGAACTCTACCACGGAACTCTTACAGCTGAT
TAACACCTTCAGCAAAGTGGCAGGTTACAAGATCAACTCAAGAAAGTCAGTAGCCCTACT
ATATACAGATGATAAAAGGGCTGAAAGAGAAATCAGAGAAACATCACCCTTTACAATTGC
CACAAACAACATAAAATACCTTGGGGTAACGCTAACCAAACAAGTGAAAGACCTGTATCA
TAAGAACTTTGAATCTTTAAAGAAAGAAATTAAAGAAGCCCTCAGAAAATGGAAAGATCT
CCCATGCTCTTGGATAGGTAGGATCAATGTAGTAAAAATGGCAATCCTGCCAAAAGCAAT
CTACAGATTCAATGCTATCCCCATTAAAATCCCAGCACAATTCTTCACAGACCTTGAAAG
AACAATAATCAATTTTGTATGGAAAAACAAAAGACCCAGGATAGCCAAAACAACCCTGTT
CAACAAGGCAACGTCCGGAGGCATCACCATCCCTGACCTCAAGCTCTATTATAGAGCTAT
AGTCCTGAAAACAGCTTGGTATTGGCACAAAAATAGACAGGCAGACCAATGGAATCGAAT
TGAAAATCCGGGTATTAACCCCCACACGTACGAACATCTGATCTTTGACAAAGAAGCTAA
AAATATACAATGGAATAAAGAAAGCATCTTCAACAAATGGTGCTGGCATAATTGGAGACT
GGCATGTAGAAAAATGCGGATCGATCCATGTTTATCGCCATGCACAAAACTTAAGTCCAA
ATGGATCAAAGACCTCAACATAAATCCAGCCACACTGAACCTCTTAGAAGAGAAAGTGGG
TGGTACCCTTGAAAGAATTGGTACAGGAGACAACTTCCTGAACATAACACCAGTAGCACA
GACAGTGAGATCAACAATTAATAAATGGGACCTACTGAAACTGAGAAGCTTCTGTAAGGC
AAAGGACACAGTCAGCAAGACAAAAAGGCAGCCCACAGAATGGGAAAAAATATTCACTAA
TCCCACATCTGACAGAGGGTTGATCTCCAAAATTTACAAAGAACTCAAGAAGCAAGTCTC
CAAAACAGCAAAGGACCCAATTAAGAAGTGGGCTGCAGAACTAAATAGAGAGTTTTCAAT
AGAGGAGTCTAAAATGGCTGAGAGGCACTTGAGAAAGTGCTCAACATCCTTAGCCATCCG
GGAAATGCAAATCAAAGCAACTCTGAGATACCATCTCACTCCTGTCAGAATGGCTAAAAT
CAAAAACACCAATGACAATTTATGCTGGAGAGGATGTGGTGAAAGGGGGACACTCCTCCA
TTGGTGGTGGGAGTGCCAACTGGTTCAGCCACTTTGGAAAGCAGTATGGAGATTCCTCAG
AAAAATGGGAATAAACCTACCACAAGACCCAGCAACTCCACTCTTAGGCATATATCCAAA
AGATGCCCATTCATATAACAAAGATGTCTGTTCCACTATGTTCATAGCAGCTTTATTTGT
AATAGCCAGAACTTGGAAGCAACCTAGATGTCCCTCACCCGAAGAATGGATAGAGAAAAT
GTGGTACATCTACACAATGGAGTACTATTCAGCAGAAAAAAATAATGGAATCATGAGATT
CGCAGGCAAATGGATGACACTAGAAGAAACCATCCTGAGTGAGGTAACCCAGTCACAAAA
AGAGAAACATGGCATGTACTCTCTCATATATGGATTTTAGACATAGATCTGGGGAGTGCC
AACCTACAATCCTATTGCCAGAGAGTCTGGGAAACAGAAACTTCATTTACTGGCTGGTTA
AGTACTGAGCTGAACTCAAGAAAGCCAGTATCAGAGAGGGAGGACTGATGATCAAAGGGA
TTAAGACTGGGCTGGTTGAACCCCCCGAAACAGCTGACCAGACAAAGGTTAACTCTTGAA
TCCCAGGCATCAGCCTGGGAATCCAGCATGGGACCGATCAAGACCCCCTGAATCTGGGTG
TCAGTGAGGAGGCCTAGGTAATCTATTGAGCCTTGGACAGCAGATCAGTACCCATCCCAA
GTATACACACGGTCTCTGGACTCCCATAGAACAATGTGAGGTGCACTCTCACCCTGAACT
CTTGGGGAAGGGTCTAGGCCCTGCCCTATATGAAATGACAGACTATGGACACCCCCATGG
AGGGCCTCACCCTCCCTGGGGGAATGAGGGGATAACGGGGGGGGGATGGGGGGAGGGCAC
GGGAGGAGGGGAGGGAAAGGGAGAGGGACCTCGTACTGACTTGTGAAGCAACCTTGTTTC
TTATCTAAATTTAAAATGGAAAATAAAAAAATATTAATAAAAATAAATAAAAAAAAAAAA

>Lx5.1245366
ACATGAGGCAAAAGAATTTCTTGGAGTACAGGGAAGTAGCTGTCCCTCTGGCATCATCAG
GTAAACAGGCCAGCTTCCCGGCCTGAGTTCCAGAGCCTGCAGATCGCCTGGGAACTGCAC
AGAGCTCCCAATCCCGGCGGGAGCATCAGGTAAACAGGCCAGCTTCCCGGCCTGTGTTCC
AGAGCCTGCAGATCGCCTGGGAACTGCACAGAGCTCCCAATCCCGGCGGGAGCAAAGCAC
CCCAGACTCCAGATCTTCTCTCCCACCAACGATTCCAGGAAAGGAGAGGAGGCTGGGAGT
ACAGGGAAGTAGCTGTCCCTCTGGCATCATCAGGTAAACAGGCCAGCTTCCCGGCCTGAG
TTCCAGAGCCTGCAGATCGCCTGGGAACTGCACAGAGCTCCCAATCCCGGCGGGAGCATC
AGGTAAACAGGCCAGCTTCCCGGCCTGTGTTCCAGAGCCTGCAGATCTCCTGAGAACTGC
ACAGAGCTCCCAATCCCGGCGGGAGCAAAGCACCCCAGACTCCAGATCTTCTCTCCCACC
AACGATTCCAGGAAAGGAGAGGAGGCTGGGAGTACAGGGAAGTAGCTGTCCCTCTGGCAT
CATCAGGTAAACAGGCCAGCTGCCCGGCCTGAGTTCCAGAGCCTGCAGATCGCCTGGGAA
CTGCACAGAGCTCCCAATCCCGGCGGGAGCATCAGGTAAACAGGCCAGCTTCCCGGCCTG
TGTTCCAGAGCCTGCAGATCACCTGGGAACTGCACAGAGCTCCCAATCCCGGCGGGAGCA
TCAGGTAAACAGGCCAGCTTCCCGGCCTGTGTTCCAGAGCCTGCAGATCGCCTGGGAACT
GCACAGAGCTCCCAATCCCGGCGGGAGCAAAGCACCCCAGACTCCAGATCTTCTCTCCCA
CCAACGATTCCAGGAAAGGAGAGGAGGCTGGGAGTACAGGGAAGTAGCTGTCCCTCTGGC
ATCATCAGGTAAACAGGCCAGCTTCCCGGCCTGAGTTCCAGAGCCTGCAGATCGCCTGGG
AACTGCACAGAGCTCCCAATCCCGGCGGGAGCATCAGGTAAACAGGCCAGCTTCCCGGCC
TGTGTTCCAGAGCCTGCAGATCGCCTGGGAACTGCACAGAGCTCCCAATCCCGGCGGGAG
CAAAGCACCCCAGACTCCAGATCTTCTCTCCCACCAACGATTCCAGGAAAGGAGAGGAGG
CTGGGAGTACAGGGAAGTAGCTGTCCCTCTGGCATCATCAGGTAAACAGGCCAGCTTCCC
GGCCTGAGTTCCAGAGCCTGCAGATCGCCTGGGAACTGCACAGAGCTCCCAATCCCGGCG
GGAGCATCAGGTAAACAGGCCAGCTTCCCGGCCTGTGTTCCAGAGCCTGCAGATCTCCTG
AGAACTGCACAGAGCTCCCAATCCCGGCGGGAGCAAAGCACCCCAGACTCCAGATCTTCT
CTCCCACCAACGATTCCAGGAAAGGAGAGGAGGCTGGGAGTACAGGGAAGTAGCTGTCCC
TCTGGCATCATCAGGTAAACAGGCCAGCTTCCCGGCCTGAGTTCCAGAGCCTGCAGATCG
CCTGGGAACTGCACAGAGCTCCCAATCCCGGCGGGAGCATCAGGTAAACAGGCCAGCTTC
CCGGCCTGTGTTCCAGAGCCTGCAGATCACCTGGGAACTGCACAGAGCTCCCAATCCCGG
AGGGAGCATCAGGTAAACAGGCCAGCTTCCCGGCCTGTGTTCCAGAGCCTGCAGATCGCC
TGGGAACTGCACAGAGCTCCCAATACCGGCGGGAGCAAAGCACCCCAGACTCCAGATCTT
CTCTCCCACCAACGATTCCAGGAAAGGAGAGGAGGCTGGGAGTACAGGGAAGTAGCTGTC
CCTCTGGCATCATCAGGTAAACAGGCCAGCTTCCCAGCCTGAGTTCCAGAGCCTGCAGAT
CGCCTGGGAACTGCACAGAGCTCCCAATCCCGGCGGGAGCCAAGCACCCCAGACTCCAGA
TCTTCTCTCCCACCAAAGAGACCAGGAAACTACAGGAACCAGGGAGACCAGGGGAGTAGC
TGTTCCGGATCAGGTACAACAGGACCCAGCATAGGGTCCAGGGGACCAGGTAGGAGGCTA
AGCGCCCCAGATTCCTGTTCTTCTTCTCTACCCACGGACCAGCATTTGGACAAGGCATAG
AAGAACCACCAGATTACTGGACTTACTAGCACCCACCAAAAGGGAACTCTGGTCCCCAGA
CCAGGAAGGGGCTCTTTCTGCACCCACTAAAAGAAGAGATGGGAAAGAGACAATACAAAA
ACACAGTCAGCAACAGAAAAACAAATATGACACCGCCAGATTCTAGAGACTCCACACCAG
CAAGACCCCAATATTCAAACGCGAAGGAAGCAGAAGAGAACGATCTTAAAAGCACTTTCA
TGAAAATGATAGAGGCCCTAAAAGAGGATATTGGAAAATCCCTCAAAGAAATGGAAGAAA
AAACAAACCAAAAAATGCAAGAAATGGAAGAAAAAACAAACCAAAAAATGCAAGAATTGG
AAGAAAAAACAAACCAAAAACGGCACGAAATGGAAGAAGAAATGAAGCAAAAAATGCAAG
AAATGGAAGAAAAAGCAAAGCAAAAAATGCAAGAATTAGAAGAAGAAACATACCAAATAA
GGCAGGAAATGGAAGAAGCAACAAAGCAAAAAATGCAAGAAATGGTAGAAAAAACAAAGC
AAAAAATAAAAAAAATGGAGGAAGAAACAAACCAAAAAAGGCAGGAAAGGGAAGAAGAAA
CAAAGCACAAAATCCAAGAAATGGAACAAAAAGCAAACCAAAAAATGCAAGAAATGGAAG
AAAGAACAAACCAAAAAATTCATAAAAGGCAACAAACGGACGAACAGATAAACAGAAAAT
TGCAAGAAGCAATGCAAATGCTGCAAGGGTTGAAAACTGAAATAGAGACACTAAAAAAAA
CACAATCTGAAGAAAGGCAGAAAATAGAAAAGCTGGACAAACAGTCAGGCACTACCAATA
CAAGCATTACCAACAGAATAGAAGAGATGGAAGAGAGAATCTCAAGTGTTGAAGATACAT
TAGGAGAAATGGATTTATCAACCAAAGAAAACCTTAAATCCAACAAATCCTTAACACAAA
ACATCCAGGAATTATGGGACACCATGAAAAGACCAAACATAAGAATAATAGGTATAGAAG
AAGGAGAAGAAATCCACCTCAAAGGGGCAGAAGGCATATTCAACAAAATCATAGAAGAAA
ACTTTCCCAACCTTAAGAAAGACATGCCAATGAAGGTACAAGAAGCCTACAGAACACCAA
ATAGAGTGGACCACAAAAAAAAATCCCCTCGCCACATAATAATCAAGACCCCAAACATAC
AGAATAAAGAAAGAATATTAAGAGCAGCTAAGGAAAAAGGTCAAGTAACATATAAAGGCA
GACCTATCAGAATTACACCTGATTTCTCCATGGAAACTCTGAAAGCCAGAAGGTCCTGGA
TAGATATTCTACCTACACTAAGAGACCATGGATGCCAGCCCAGACTACTATACCCGGCAA
AGCTCTCAATCACTATAGACGGAGAAAACAAGATATTCCATGACAAAACTAGATTCAACC
AATATGTGTCCACTAACCCAGCCCTACAGAAAATTTTGGAAGGAAAACTCCAACCCAAGG
AAGCTAACTACAACCAGAAAAACATAAGCATTAGAGAATCCCTCTCTACCAACAGCCAAA
AGAACAAAGGGGCGAAATTCCACCCATAATTCCACCAACAACAACCATCGCAAATCGAAG
AAGGATGAGCAATCAATGGTCATTAATATCCCTCAATATTAATGGCCTTAACTCACCCAT
AAAAAGACACAGACTAGCAGAATGGATTCGAAGACAGAACCCTTCCTTCTGCTGCATACA
AGAAACACACCTCACCCTCAAAGACAGACATTACTTGAGAGTTAAAGGTTGGGAAAAAAT
TTTTCAATCAAATGGACCCAAGAAACAAGCAGGGGTAGCAATCCTAATATCTAACAAACT
AGACTTTAAAATAAAATCAATCAAAAGAGATGAAGGAGGTCATTACATACTCATCACAGG
TGAAACCCACCAAGACGAAGTGTCTATCCTGAACATCTATGCCCCCAATACAAAGGCATC
CACATTCGTTAAAGAAACATTATTAGAACTTAAATCTCATCTAAAGCCCCACACAGTTAT
AGTGGGAGATTTCAACACACCACTCTCACCACTAGACAAGAATACCAGACAGGAACTCAA
CAAAGAAGCAAAGGGTCTAATAGAAGTAATGAGCCAACTGGGATTAACAGATATCTATAG
AACATTTCATCCACATAAAAAAGAATATACCTTCTTCTCACCACCACATGGAACCTTCTC
AAAAATCGACCACATACTTGGCAACATATCAAACCTCAGCAGCTACAAAAAAATTGGAAT
AACTCCATGCATCTTATCAGACCACCATGCCTTAAAATTAGAATTCAACAACAACACAAA
GTGCAGAAAACCTACAAACTCATGGAAATTGAATAATGCTCAACTGCACCATCCCTGGGT
CAAAGAGGAAATAAAAAAAGAAATTAAAGACTTCCTCGAACTCAATGAGAATGAAGACAC
AACATACCCAAACCTATGGGACACTTTGAAAGCAGTGCTACGGGGGAAGTTCATAGCACT
AAGTGCTCACATGAAGAAACAGGAAAACAGTTATACCAGAGAATTAACATCACAGCTAAA
AGCTCTAGAACACAAAGAAGCAAACTCCCCCAGGAGGAGTAGACGCCAGGAAATAATCAA
ATTGAGGGCTGAAATCAACAAAGTAGAAACCAGGAAAACAATACAAAGAATCAATGCAAC
GAAGAGTTGGTTCTTTGAGAAAATCAACAAGATAGACAAACCTTTGTCCAAACTTACCAA
ACAGCAGAGAGTGAACACGCAAATTAACAAAATCAGAAATGAAAAGGGGGACATAACAAC
AGACTCTGAGGAAATCCAGAGAATCATTAGGTCATACTTTGAAAACCTGTACTCCACAAA
ATTCGAAAATTTAAAGGAAATGGATGACTTCCTGGACAGCTATCATTTGCCAAAACTAAA
TCAAGAACAGATAAGCAATTTAAATAGACCTATAACCCCTATGGAAATAGAAGCTGTCAT
CAAAAGTCTCCCAACCAAAAAAAGTCCAGGTCCAGATGGCCTCAGTGCAGAATTCTACCA
GAAATTCAAAGAACAGCTTATACCAATTCTTCTCAAAGTGTTCCACACAATAGAAGCAGA
AGGGTCTTTGCCAAACTCTTTCTATGAGGCTTCAATAACCTTGATCCCCAAGCCACACAA
AGATACAACCAAGAAAGAGAACTTCAGACCAATATCCCTCATGAACATTGATGCAAAAAT
ACTCAATAAAATACTGGCAAATCGGATCCAAGAACACATCAAAACAATCATTCACCACGA
TCAAGTAGGTTTCATCCCAGGGATGCAGGGATGGTTCAACATACGAAAATCCATCAACGT
AATCCACCATATAAACAAGCTGAAAAACAAAAATCACATGATCATCTCACTAGATGCTGA
AAAAGCCTTTGACAAAATCCAACATCCCTTCATGATAAAGGTCTTGGAGAGATCTGGGAT
AACAGGGACATACTTAAACATAATAAAAGCCATATACAGTAAACCAACAGCCAACATCAA
ACTAAATGGACAGAAACTCAACGCAATTCCTCTAAAATCAGGAACAAAACAAGGCTGTCC
ACTCTCTCCATACCTTTTCAACATGGTACTTGAAGTTCTAGCTATAGCCATACGACAACA
AAGGGGGATCAAGGGGATACAAATTGGGAAGGAAGAAGTCAAACTTTCACTGTTTGCAGA
CGATATGATAGTTTATATCAGTGACCCAAAGAACTCTACCAGGGAACTCTTACAGCTGAT
TAACACCTTCAGCAAAGTGGCAGGTTACAAGATCAACTCAAGAAAGTCAGTAGCCCTACT
ATATACAGATGATAAAAGGGCTGAAAGAGAAATCAGAGAAACATCACCCTTTACAATTGC
CACAAACAACATAAAATACCTTGGGGTAACGCTAACCAAACAAGTGAAAGACCTGTATCG
TAAGAACTTTGAATCTTTAAAGAAAGAAATTAAAGAAGCCCTCAGAAAATGGAAAGATCT
CCCATGCTCTTGGATAGGTAGGATCAATGTAGTAAAAATGGCAATCCTGCCAAAAGCAAT
CTACAGATTCAATGCTATCCCCATTAAAATCCCAGCACAATTCTTCACAGACCTTGAAAG
AACAATAATCAATTTTGTATGGAAAAACAAAAGACCCAGGATAGCCAAAACAACCCTGTT
CAACAAGGCAACGTCCGGAGGCATCACTATCCCTGACCTCAAGCTCTATTATAGAGCTAT
AGTCCTGAAAACAGCTTGGTATTGGCACAAAAATAGACAGGCAGACCAATGGAATCGAAT
TGAAAACCCGGGTATTAACCCACACACGTACGAACATCTGATCTTCGACAAAGAAGCTAA
AAATATACAATGGAATAAAGAAAGCATCTTCAACAAATGGTGCTGGCATAATTGGAGACT
GGCATGTAGAAAAATGCGGATCGATCCATGTTTATCGCCATGCACAAAACTTAAGTCCAA
ATGGATCAAAGACCTCAACATAAATCCAGCCACACTGAACCTCTTAGAAGAGAAAGTGGG
TGGTACCCTTGAAAGAATTGGTACAGGAGACAGCTTCCTGAACATAACACCAGTAGCACA
GACAGTGAGATCAACAATTAATAAATGGGACCTACTGAAACTGAGAAGCTTCTGTAAGGC
AAAGGACACAGTCAGCAAGACAAAAAGGCAGCCCACAGAATGGGAAAAAATATTCACTAA
TCCCACATCTGACAGAGGGTTGATCTCCAAAATTTACAAAGAACTCAAGAAGCAAGTCTC
CAAAACACCAAAGGACCCAATTAAGAAGTGGGCTGCAGAACTAAATAGAGAGTTTTCAAT
AGAGGAGTCTAAAATGGCTGAGAGGCACTTGAGAAAGTGCTCAACATCCTTAGCCATCCG
GGAAATGCAAATCAAAGCAACTCTGAGATACCATCTCACTCCTGTCAGAATGGCTAAAAT
CAAAAACACCAATGACAATTTATGCTGGAGAGGATGTGGTGAAAGGGGGACACTCCTCCA
TTGCTGGTGGGAGTGCCAACTGGTTCAGCCACTTTGGAAAGCAGTATGGAGATTCCTCAG
AAAAATGGGAATAAACCTACCACAAGACCCAGCAACTGCACTCTTAGGCATATATCCAAA
AGATGCCCATTCATATAACAAAGATGTCTGTTCCACTATGTTCATAGCAGCTTTATTTGT
AATAGCCAGAACTTGGAAGCAACCTAGATGTCCCTCACCCGAAGAATGGATAGAGAAAAT
GTGGTACATCTACACAATGGAGTACTATTCAGCAGAAAAAAATAATGGAATCATGAGATT
CGCAGGCAAATGGATGACACTAGAAGAAACCATCCTGAGTGAGGTAACCCAGTCACAAAA
AGAGAAACATGGCATGTACTCTCTCATATATGGATTTTAGACATAGATCTGGGGAGTGCC
AGCCTACAATCCTATGGCCAGAGAGTCTGGGAAACAGAAACTTCATTTACTGGCTGGTTA
AGTACTGAGCTGAACTCAAGAAAGCCAGTATCAGAGAGGGAGGACTGATGATCAAAGGGA
TTAAGACTGGGCTGGTTGAACCCCCAGAAACAGCTGACCAGACAAAGGTTAACTCTTGAA
TCCCAGGCATCAGCCTGGGAATCCAGCATGGGACTGATCAAGACCCCCTGAATCTGGGTG
TCAGTGAGGAGGCCTAGGTAATCTATTGAGCCTTGGACAGCAGATCAGTACCCATCCCAA
GTATACACACGGTCTCTGGACTCCCATAGAACAATGTGAGGTGCACTCTCACCCTGAACT
CTTGGGGAAGGGTCTAGGCCCTGCCCTATATGAAATGACAGACTATGGACACCCCCATGG
AGGGCCTCACCCTCCCTGGGGGAATGAGGGGATAACGGGGGGGGGGGATGGGGGGTGGGC
ACAGGAGGAGGGGAGGGAAAGGGAGAGGGACCTCGTACTGACTTGTGAAGCAACCTTGTT
TCTTATCTAAATTTAAAATGGAAAATAAAAAAAATATTAATATAAAAAAAAAAAAAAAAA
AAAAAAAAAA
>Lx5.1488358
AAGTCCAGCCTAAGGCTAACCCAAGGACTATCCATGTAAGGTCTGAGCCAGGAACTAAAT
GCAGGCATAGGAAGTCATAAACAGTCTGGCTACATTTTAAAGTAAGGCGATAATTTTGTT
CAAGGTGTACACTGTTTTGATAAAGAACATTCTAAAATGTTCCCCAATTCCTGACTTTTG
GGACTGACAATATTACAATAAGCCAAGACTAAATGTCAGAGGGAGGGAAAACATAACTGC
CCTAACTGAAAAATATTCGGTCATTTCTTGAATCACATGTGAAAATGAATCCCATATTGG
GAGACAAGAATGCATACTCTAGCCCTCTGGCATCATCAGGTAAACAGGCCAGCTTCCTGG
CCTGAGTTCCAGAGCCTGCAGATCGCCTGGGAACTGCACAGAGCTCCCAATCCCGGTGGG
AGCATCAGGTAAACAGGCCAGCTTCCCGGCCTGTGTTCCAGAGCCTGCAGATCACCTGGG
AACTGCACAGAGCTCCCAATCCCGGCGGGAGCATCAGGTAAACAGGCCAGCTTCCCGGCC
TGTGTTCCAGAGCCTGCAGATCGCCTGGGAACTGCACAGAGCTCCCAATACCGGCGGGAG
CAAAGCACCCCAGACTCCAGATCTTCTCTCCCACCAACGATTCCAGGAAAGGAGAGGAGG
CTGGGAGTACAGGGAAGTAGCTGTCCCTCTGGCATCATCAGGTAAACAGGCCAGCTTCCC
GGCCTGAGTTCCAGAGCCTGCAGATCGCCTGGGAACTGCACAGAGCTCCCAATCCCGGCG
GGAGCATCAGGTAAACAGGCCAGCTTCCCGGCCTGTGTTCCAGAGCCTGCAGATCGCCTG
GGAACTGCACAGAGCTCCCAATCCCGGCGGGAGCATCAGGTAAACAGGCCAGCTTCCCGG
CCTGTGTTCCAGAGCCTGCAGATCACCTGGGAACTGCACAGAGCTCCCAATCCCGGAGGG
AGCATCAGGTAAACAGGCCAGCTTCCAGGCCTGTGTTCCAGAGCCTGCAGATCGCCTGGG
AACTGCACAGAGCTCCCAATCCCGGCGGGAGCAAAGCACCCCAGACTCCAGATCTTCTCT
CCCACCAACGATTCCAGGAAAGGAGAGGAGGCTGGGAGTACAGGGAAGTAGCTGTCCCTC
TGGCATCATCAGGTAAACAGGCCAGCTTCCCGGCCTGAGTTCCAGAGCCTGCAGATCGCC
TGGGAACTGCACAGAGCTCCCAATCCCGGCGGGAGCATCAGGTAAACAGGCCAGCTTCCC
GGCCTGTGTTCCAGAGCCTGCAGATCTCCTGAGAACTGCACAGAGCTCCCAATCCCGGCG
GGAGCAAAGCACCCCAGACTCCAGATCTTCTCTCCCACCAACGATTCCAGGAAAGGAGAG
GAGGCTGGGAGTACAGGGAAGTAGCTGTCCCTCTGGCATCATCAGGTAAACAGGCCAGCT
TCCCGGCCTGAGTTCCAGAGCCTGCAGATCACCTGGGAACTGCACAGAGCTCCCAATCCC
GGCGGGAGCATCAGGTAAACAGGCCAGCTTCCCGGCCTGTGTTCCAGAGCCTGCAGATCA
CCTGGGAACTGCACAGAGCTCCCAATCCCGGCGGGAGCATCAGGTAAACAGGCCAGCTTC
CCGGCCTGTGTTCCAGAGCCTGCAGATCGCCTGGGAACTGCACAGAGCTCCCAATCCCGG
AGGGAGCATCAGGTAAACAGGCCAGCTTCCCGGCCTGTGTTCCAGAGCCTGCAGATCGCC
TGGGAACTGCACAGAGCTCCCAATACCGGCGGGAGCAAAGCACCCCAGACTCCAGATCTT
CTCTCCCACCAACGATTCCAGGAAAGGAGAGGAGGCTGGGAGTACAGGGAAGTAGCTGTC
CCTCTGGCATCATCAGGTAAACAGGCCAGCTTCCCAGCCTGAGTTCCAGAGCCTGCAGAT
CGCCTGGGAACTGCACAGAGCTCCCAATCCCGGCGGGAGCCAAGCACCCCAGACTCCAGA
TCTTCTCTCCCACCAAAGAGACCAGGAAACTACAGGAACCAGGGAGACCAGGGGAGTAGC
TGTTCCGGATCAGGTACAACAGGACCCAGCATAGGGTCCAGGGGACCAGGTAGGAGGCTA
AGCGCCCCAGATTCCTGTTCTTCTTCTCTACCCACGGACCAGCATTTGGACAAGGCATAG
AAGAACCACCAGATTACTGGACTTACTAGCACCCACCAAAAGGGAACTCTGGTCCCCAGA
CCAGGAAGGGGCTCTTTCTGCACCCACTAAAAGAAGAGATGGGAAAGAGACAATACAAAA
ACACAGTCAGCAACAGAAAAACAAATATGACACCGCCAGATTCTAGAGACTCCACACCAG
CAAGACCCCAATATTCAAACGCGAAGGAAGCAGAAGAGAACGATCTTAAAAGCACTTTCA
TGAAAATGATAGAGGCCCTAAAAGAGGATATTGGAAAATCCCTCAAAGAAATGGAAGAAA
AAACAAACCAAAAAATGCAAGAAATGGAAGAAAAAACAAACCAAAAAATGCAAGAATTGG
AAGAAAAAACAAACCAAAAACGGCACGAAATGGAAGAAGAAATGAAGCAAAAAATGCAAG
AAATGGAAGAAAAAGCAAAGCAAAAAATGCAAGAATTAGAAGAAGAAACATACCAAATAA
GGCAGGAAATGGAAGAAGCAACAAAGCAAAAAATGCAAGAAATGGTAGAAAAAACAAAGC
AAAAAATAAAAAAAATGGAGGAAGAAACAAACCAAAAAAGGCAGGAAAGGGAAGAAGAAA
CAAAGCACAAAATCCAAGAAATGGAACAAAAAGCAAACCAAAAAATGCAAGAAATGGAAG
AAAGAACAAACCAAAAAATTCATAAAAGGCAACAAACGGACGAACAGATAAACAGAAAAT
TGCAAGAAGCAATGCAAATGCTGCAAGGGTTGAAAACTGAAATAGAGACACTAAAAAAAA
CACAATCTGAAGAAAGGCAGAAAATAGAAAAGCTGGACAAACAGTCAGGCACTACCAATA
CAAGCATTACCAACAGAATAGAAGAGATGGAAGAGAGAATCTCAAGTGTTGAAGATACAT
TAGGAGAAATGGATTTATCAACCAAAGAAAACCTTAAATCCAACAAATCCTTAACACAAA
ACATCCAGGAATTATGGGACACCATGAAAAGACCAAACATAAGAATAATAGGTATAGAAG
AAGGAGAAGAAATCCACCTCAAAGGGGCAGAAGGCATATTCAACAAAATCATAGAAGAAA
ACTTTCCCAACCTTAAGAAAGACATGCCAATGAAGGTACAAGAAGCCTACAGAACACCAA
ATAGAGTGGACCACAAAAAAAAATCCCCTCGCCACATAATAATCAAGACCCCAAACATAC
AGAATAAAGAAAGAATATTAAGAGCAGCTAAGGAAAAAGGTCAAGTAACATATAAAGGCA
GACCTATCAGAATTACACCTGATTTCTCCATGGAAACTCTGAAAGCCAGAAGGTCCTGGA
TAGATATTCTACCTACACTAAGAGACCATGGATGCCAGCCCAGACTACTATACCCGGCAA
AGCTCTCAATCACTATAGACGGAGAAAACAAGATATTCCATGACAAAACTAGATTCAACC
AATATGTGTCCACTAACCCAGCCCTACAGAAAATTTTGGAAGGAAAACTCCAACCCAAGG
AAGCTAACTACAACCAGAAAAACATAAGCATTAGAGAATCCCTCTCTACCAACAGCCAAA
AGAACAAAGGGGCGAAATTCCACCCATAATTCCACCAACAACAACCATCGCAAATCGAAG
AAGGATGAGCAATCAATGGTCATTAATATCCCTCAATATTAATGGCCTTAACTCACCCAT
AAAAAGACACAGACTAGCAGAATGGATTCGAAGACAGAACCCTTCCTTCTGCTGCATACA
AGAAACACACCTCACCCTCAAAGACAGACATTACTTGAGAGTTAAAGGTTGGGAAAAAAT
TTTTCAATCAAATGGACCCAAGAAACAAGCAGGGGTAGCAATCCTAATATCTAACAAACT
AGACTTTAAAATAAAATCAATCAAAAGAGATGAAGGAGGTCATTACATACTCATCACAGG
TGAAACCCACCAAGACGAAGTGTCTATCCTGAACATCTATGCCCCCAATACAAAGGCATC
CACATTCGTTAAAGAAACATTATTAGAACTTAAATCTCATCTAAAGCCCCACACAGTTAT
AGTGGGAGATTTCAACACACCACTCTCACCACTAGACAAGAATACCAGACAGGAACTCAA
CAAAGAAGCAAAGGGTCTAATAGAAGTAATGACCCAACTGGGATTAACAGATATCTATAG
AACATTTCATCCACATAAAAAAGAATATACCTTCTTCTCACCACCACATGGAACCTTCTC
AAAAATCGACCACATACTTGGCAACATATCAAACCTCAGCAGCTACAAAAAAATTGGAAT
AACTCCATGCATCTTATCAGACCACCATGCCTTAAAATTAGAATTCAACAACAACACAAA
GTGCAGAAAACCTACAAACTCATGGAAATTGAATAATGCTCAACTGCACCATCCCTGGGT
CAAAGAGGAAATAAAAAAAGAAATTAAAGACTTCCTCGAACTCAATGAGAATGAAGACAC
AACATACCCAAACCTATGGGACACTTTGAAAGCAGTGCTACGGGGGAAGTTCATAGCACT
AAGTGCTCACATGAAGAAACAGGAAAACAGTTATACCAGAGAATTAACATCACAGCTAAA
AGCTCTAGAACACAAAGAAGCAAACTCCCCCAGGAGGAGTAGACGCCAGGAAATAATCAA
ATTGAGGGCTGAAATCAACAAAGTAGAAACCAGGAAAACAATACAAAGAATCAATGCAAC
GAAGAGTTGGTTCTTTGAGAAAATCAACAAGATAGACAAACCTTTGTCCAAACTTACCAA
ACAGCAGAGAGTGAACACGCAAATTAACAAAATCAGAAATGAAAAGGGGGACATAACAAC
AGACTCTGAGGAAATCCAGAGAATCATTAGGTCATACTTTGAAAACCTGTACTCCACAAA
ATTTGAAAATTTAAAGGAAATGGATGACTTCCTGGACAGCTATCATTTGCCAAAACTAAA
TCAAGAACAGATAAGCAATTTAAATAGACCTATAACCCCTATGGAAATAGAAGCTGTCAT
CAAAAGTCTCCCAACCAAAAAAAGTCCAGGTCCAGATGGCCTCAGTGCAGAATTCTACCA
CAAATTCAAAGAACAGCTTATACCAATTCTTCTCAAAGTGTTCCACACAATAGAAGCAGA
AGGGTCTTTGCCAAACTCTTTCTATGAGGCTTCAATAACCTTGATCCCCAAGCCACACAA
AGATACAACCAAGAAAGAGAACTTCAGACCAATATCCCTCATGAACATTGATGCAAAAAT
ACTCAATAAAATACTGGCAAATCGGATCCAAGAACACATCAAAACAATCATTCACCACGA
TCAAGTAGGTTTCATCCCAGGGATGCAGGGATGGTTCAACATACGAAAATCCATCAACGT
AATCCACCATATAAACAAGCTGAAAAACAAAAATCACATGATCATCTCACTAGATGCTGA
AAAAGCCTTTGACAAAATCCAACATCCCTTCATGATAAAGGTCTTGGAGAGATCTGGGAT
AACAGGGACATACTTAAACATAATAAAAGCCATATACAGTAAACCAACAGCCAACATCAA
ACTAAATGGACAGAAACTCAATGCAATTCCTCTAAAATCAGGAACAAAACAAGGCTGTCC
ACTCTCTCCATACCTTTTCAACATGGTACTTGAAGTTCTAGCTATAGCCATACGACAACA
AAGGGGGATCAAGGGGATACAAATTGGGAAGGAAGAAGTCAAACTTTCACTGTTTGCAGA
CGATATGATAGTTTATATCAGTGACCCAAAGAACTCTACCAGGGAACTCTTACAGCTGAT
TAACACCTTCAGCAAAGTGGCAGGTTACAAGATCAACTCAAGAAAGTCAGTAGCCCTACT
ATATACAGATGATAAAAGGGCTGAAAGAGAAATCAGAGAAACATCACCCTTTACAATTGC
CACAAACAACATAAAATACCTTGGGGTAACGCTAACCAAACAAGTGAAAGACCTGTATCG
TAAGAACTTTGAATCTTTAAAGAAAGAAATTAAAGAAGCCCTCAGAAAATGGAAAGATCT
CCCATGCTCTTGGATAGGTAGGATCAATGTAGTAAAAATGGCAATCCTGCCAAAAGCAAT
CTACAGATTCAATGCTATCCCCATTAAAATCCCAGCACAATTCTTCACAGACCTTGAAAG
AACAATAATCAATTTTGTATGGAAAAACAAAAGACCCAGGATAGCCAAAACAACCCTGTT
CAACAAGGCAACGTCCGGAGGCATCACTATCCCTGACCTCAAGCTCTATTATAGAGCTAT
AGTCCTGAAAACAGCTTGGTATTGGCACAAAAATAGACAGGCAGACCAATGGAATCGAAT
TGAAAATCCGGGTATTAACCCGCACACGTACGAACATCTGATCTTCGACAAAGAAGCTAA
AAATATACAATGGAATAAAGAAAGCATCTTCAACAAATGGTGCTGGCATAATTGGAGACT
GGCATGTAGAAAAATGCGGATCGATCCATGTTTATCGCCATGCACAAAACTTAAGTCCAA
ATGGATCAAAGACCTCAACATAAATCCAGCCACACTGAACCTCTTAGAAGAGAAAGTGGG
TGGTACCCTTGAAAGAATTGGTACAGGAGACAGCTTCCTGAACATAACACCAGTAGCACA
GACAGTGAGATCAACAATTAATAAATGGGACCTACTGAAACTGAGAAGCTTCTGTAAGGC
AAAGGACACAGTCAGCAAGACAAAAAGGCAGCCCACAGAATGGGAAAAAATATTCACTAA
TCCCACATCTGACAGAGGGTTGATCTCCAAAATTTACAAAGAACTCAAGAAGCAAGTCTC
CAAAACAGCAAAGGACCCAATTAAGAAGTGGGCTGCAGAACTAAATAGAGAGTTTTCAAT
AGAGGAGTCTAAAATGGCTGAGAGGCACTTGAGAAAGTGCTCAACATCCTTAGCCATCCG
GGAAATGCAAATCAAAGCAACTCTGAGATACCATCTCACTCCTGTCAGAATGGCTAAAAT
CAAAAACACCAATGACAATTTATGCTGGAGAGGATGTGGTGAAAGGGGGACACTCCTCCA
TTGCTGGTGGGAGTGCCAACTGGTTCAGCCACTTTGGAAAGCAGTATGGAGATTCCTCAG
AAAAATGGGAATAAACCTACCACAAGACCCAGCAACTGCACTCTTAGGCATATATCCAAA
AGATGCCCATTCATATAACAAAGATGTCTGTTCCACTATGTTCATAGCAGCTTTATTTGT
AATAGCCAGAACTTGGAAGCAACCTAGATGTCCCTCACCCGAAGAATGGATAGAGAAAAT
GTGGTACATCTACACAATGGAGTACTATTCAGCAGAAAAAAATAATGGAATCATGAGATT
CGCAGGCAAATGGATGACACTAGAAGAAACCATCCTGAGTGAGGTAACCCAGTCACAAAA
AGAGAAACATGGCATGTACTCTCTCATATATGGATTTTAGACATAGATCTGGGGAGTGCC
AGCCTACAATCCTATTGCCAGAGAGTCTGGGAAACAGAAACTTCATTTACTGGCTGGTTA
AGTACTGAGCTGAACTCAAGAAAGCCAGTATCAGAGAGGGAGGACTGATGATCAAAGGGA
TTAAGACTGGGCTGGTTGAACCCCCAGAAACAGCTGACCAGACAAAGGTTAACTCTTGAA
TCCCAGGCATCAGCCTGGGAATCCAGCATGGGACTGATCAAGACCCCCTGAATCTGGGTG
TCAGTGAGGAGGCCTAGGTAATCTATTGAGCCTTGGACAGCAGATCAGTACCCATCCCAA
GTATACACACGGTCTCTGGACTCCCATAGAACAATGTGAGGTGCACTCTCACCCTGAACT
CTTGGGGAAGGGTCTAGGCCCTGCCCTATATGAAATGACAGACTATGGACACCCCCATGG
AGGGCCTCACCCTCCCTGGGGGAATGAGGGGATAACGGGGGGGGGGGATGGGGGGTGGGC
ACAGGAGGAGGGGAGGGAAAGGGAGAGGGACCTCGTACTGACTTGTGAAGCAACCTTGTT
TCTTATCTAAATTTAAAATGGAAAATAAAAAAAATATTAATATAAAAAAAAAAAAAAAAA
AAAA
>Lx5.1545527
ACAAGAAATTAAGCTCCCCTGCCATGAGGACTTATTGGCATGCATTAGTAATACTTGTGA
GATCTTTTAAAGGATTTTTGATCAAGTGCCAAAAGGATTCTGCTAACATATTGACACCAT
TCTCTGTCAGTATGGAGAATGGATAAGGACATATTTGAGAAGTCATTTGGACAAATTTCA
GTAATCTATGTGAACTAAGAGAAGGAGTAAAACAAAGGAATTTATACTGTGGACAAGAGA
TTGAGTTAATAACTTAATTAAATTATGACTAAAATTGATCTTGGACATCACAATATCCAC
AACTATGGGATCATATTTATGTTATCTCAAATTACCCCATGTTGTGTAATGGTAGCTAAG
AAAAAAATAATAAATGGATTAAACCCACACTTTTTTGTCTTTTTACTGCATGTGTTAAAA
ATAGCAAAATTTGATCATCAGGTAAACAGGCCAGCTTCCCGGCCTGAGTTCCAGAGCCTG
CAGATCGCCTGGGAACTGCACAGAGCTCCCAATCCCGGCGGGAGCATCAGGTAAACAGGC
CAGCTTCCCGGCCTGTGTTCCAGAGCCTGCAGATCACCTGGGAACTGCACAGAGCTCCCA
ATCCCGGCGGGAGCATCAGGTAAACAGGCCAGCTTCCCGGCCTGTGTTCCAGAGCCTGCA
GATCGCCTGGGAACTGCACAGAGCTCCCAATCCCGGCAGGAGCATCAGGTAAACAGGCCA
GCTTCCCGGCCTGTGTTCCAGAGCCTGCAGATCACCTGGGAACTGCACAGAGCTCCCAAT
CCCGGCGGGAGCATCAGGTAAACAGGCCAGCTTCCCGGCCTGTGTTCCAGAGCCTGCAGA
TCGCCTGGGAACTGCACAGAGCTCCCAATCCCGGCGGGAGCAAAGCACCCCAGACTCCAG
ATCTTCTCTCCCACCAACGATTCCAGGAAAGGAGAGGAGGCTGGGAGTACAGGAAGTAGC
TGTCCCTCTGGCATCATCAGGTAAACAGGCCAGCTTCCCGGCCTGAGTTCCAGAGCCTGC
AGATCGCCTGGGAACTGCACAGAGCTCCCAATCCCGGCTGGAGCATCAGGTAAACAGGCC
AGCTTCCCGGCCTGTGTTCCAGAGCCTGCAGATCGCCTGGGAACTGCACAGAGCTCCCAA
TCCCGGCAGGAGCATCAGGTAAACAGGCCAGCTTCCAGGCCTGTGTTCCAGAGCCTGCAG
ATCGCCTGGGAACTGCACAGAGCTCCCAATCCCGGCAGGAGCATCAGGTAAACAGGCCAG
CTTCCCGGCCTGTGTTCCAGAGCCTGCAGATCACCTGGGAACTGCACAGAGCTCCCAATC
CCGGCGGGAGCATCAGGTAAACAGGCCAGCTTCCCGGCCTGTGTTCCAGAGCCTGCAGAT
CACCTGGGAACTGCACAGAGCTCCCAATCCCGGCGGGAGCATCAGGTAAACAGGCCAGCT
TCCCGGCCTGTGTTCCAGAGCCTGCAGATCGCCTGGGAACTGCACAGAGCTCCCAATCCC
GGCGGGAGCAAAGCACCCCAGACTCCAGATCTTCTCTCCCACCAACGATTCCAGGAAAGG
AGAGGAGGCTGGGAGTACAGGGAAGTAGCTGTCCCTCTGGCATCATCAGGTAAACAGGCC
AGCTTCCCGGCCTGAGTTCCAGAGCCTGCAGATCGCCTGGGAACTGCACAGAGCTCCCAA
TCCCGGCGGGAGCATCAGGTAAACAGGCCAGCTTCCCGGCCTGTGTTCCAGAGCCTGCAG
ATCACCTGGGAACTGCACAGAGCTCCCAATCCCGGCGGGAGCATCAGGTAAACAGGCCAG
CTTCCCGGCCTGTGTTCCAGAGCCTGCAGATCGCCTGGGAACTGCACAGAGCTCCCAATC
CCGGAGGGAGCATCAGGTAAACAGGCCAGCTTCCCGGCCTGAGTTCCAGAGCCTGCAGAT
CGCCTGGGAATTGCACAGAGCTCCCAATCCCGGCGGGAGCCAAGCACCCCAGACTCCAGA
TCTTCTCTCCCACCAAAGAGACCAGGAAACTACAGGAACCAGGGAGACCAGGGGAGTAGC
TGTTCCGGATCAGGTACAACAGGACCCAGCATAGGGTCCAGGGGACCAGGTAGGAGGCTA
AGCGCCCCAGATTCCTGTTCTTCTTCTCTACCCACGGACCAGCATTTGGACAAGGCATAG
AAGAACCACCAGATTACTGGACTTACTAGCACCCACCAAAAGGGAACTCTGGTCCCCAGA
CCAGGAAGGGGCTCTTTCTGCACCCACTAAAAGAAGAGATGGGAAAGAGACAATACAAAA
ACACAGTCAGCAACAGAAAAACAAATATGACACCGCCAGATTCTAGAGACTCCACACCAT
CAAGACCCCAATATTCAAACGCGAAGGAAGCAGAAGAGAACGATCTTAAAAGCACTTTCA
TGAAAATGATAGAGGCCCTAAAAGAGGATATTGGAAAATCCCTCAAAGAAATGGAAGAAA
AAACAAACCAAAAAATGCAAGAAATGGAAGAAAAAACAAACCAAAAAATGCAAGAATTGG
AAGAAAAAACAAACCAAAAACGGCACGAAATGGAAGAAGAAATGAAGCAAAAAATGCAAG
AAATGGAAGAAAAAGCAAAGCAAAAAATGCAAGAATTAGAAGAAGAAACATACCAAATAA
GGCAGGAAATGGAAGAAGCAACAAAGCAAAAAATGCAAGAAATGGTAGAAAAAACAAAGC
AAAAAATAAAAAAAATGGAGGAAGAAACAAACCAAAAAAGGCAGGAAAGGGAAGAAGAAA
CAAAGCACAAAATCCAAGAAATGGAACAAAAAGCAAACCAAAAAATGCAAGAAATGGAAG
AAAGAACAAACCAAAAAATTCATAAAAGGCAACAAACGGACGAACAGATAAACAGAAAAT
TGCAAGAAGCAATGCAAATGCTGCAAGGGTTGAAAACTGAAATAGAGACACTAAAAAAAA
CACAATCTGAAGAAAGGCAGAAAATAGAAAAGCTGGACAAACAGTCAGGCACTACCAATA
CAAGCATTACCAACAGAATAGAAGAGATGGAAGAGAGAATCTCAAGTGTTGAAGATACAT
TAGGAGAAATGGATTTATCAACCAAAGAAAACCTTAAATCCAACAAATCCTTAACACAAA
ACATCCAGGAATTATGGGACACCATGAAAAGACCAAACCTAAGAATAATAGGTATAGAAG
AAGGAGAAGAAATCCACCTCAAAGGGGCAGAAGGCATATTCAACAAAATCATAGAAGAAA
ACTTTCCCAACCTTAAGAAAGACATGCCAATGAAGGTACAAGAAGCCTACAGAACACCAA
ATAGAGTGGACCACAAAAAAAAATCCCCTCGCCACATAATAATCAAGACCCCAAACATAC
AGAATAAAGAAAGAATATTAAGAGCAGCTAAGGAAAAAGGTCAAGTAACATATAAAGGCA
GACCTATCAGAATTACACCTGATTTCTCCATGGAAACTCTGAAAGCCAGAAGGTCCTGGA
TAGATATTCTACCTACACTAAGAGACCATGGATGCCAGCCCAGACTACTATACCCGGCAA
AGCTCTCAATCACTATAGACGGAGAAAACAAGATATTCCATGACAAAACTAGATTCAACC
AATATGTGTCCACTAACCCAGCCCTACAGAAAATTTTGGAAGGAAAACTCCAACCCAAGG
AAGCTAACTACAACCAGAAAAACATAAGCATTAGAGAATCCCTCTCTACCAACAGCCAAA
AGAACAAAGGGGCGAAATTCCACCCATAATTCCACCAACAACAACCATCGCAAATCGAAG
AAGGATGAGCAATCAATGGTCATTAATATCCCTCAATATTAATGGCCTTAACTCACCCAT
AAAAAGACACAGACTAGCAGAATGGATTCGAAGACAGAACCCTTCCTTCTGCTGCATACA
AGAAACACACCTCACCCTCAAAGACAGACATTACTTGAGAGTTAAAGGTTGGGAAAAAAT
TTTTCAATCAAATGGACCCAAGAAACAAGCAGGGGTAGCAATCCTAATATCTAACAAACT
AGACTTTAAAATAAAATCAATCAAAAGAGATGAAGGAGGTCATTACATACTCATCACAGG
GGAAACCCACCAAGACGAAGTGTCTATCCTGAACATCTATGCCCCCAATACAAAGGCATC
CACATTCGTTAAAGAAACATTATTAGAACTTAAATCTCATCTAAAGCCCCACACAGTTAT
AGTGGGAGATTTCAACACACCACTCTCACCACTAGACAAGAATACCAGACAGGAACTCAA
CAAAGAAGCAAAGGGTCTAATAGAAGTAATGACCCAACTGGGATTAACAGATATCTATAG
AACATTTCATCCACATAAAAAAGAATATACCTTCTTCTCACCACCACATGGAACCTTCTC
AAAAATCGACCACATACTTGGCAACATATCAAACCTCAGCAGCTACAAAAAAATTGGAAT
AACTCCATGCATCTTATCAGACCACCATGCCTTAAAATTAGAATTCAACAACAACACAAA
GTGCAGAAAACCTACAAACTCATGGAAATTGAATAATGCTCAACTGCACCATCCCTGGGT
CAAAGAGGAAATAAAAAAAGAAATTAAAGACTTCCTCGAACTCAATGAGAATGAAGACAC
AACATACCCAAACCTATGGGACACTTTGAAAGCAGTGCTACGGGGGAAGTTCATAGCACT
AAGTGCTCACATGAAGAAACAGGAAAACAGTTATACCAGAGAATTAACATCACAGCTAAA
AGCTCTAGAACACAAAGAAGCAAACTCCCCCAGGAGGAGTAGACGCCAGGAAATAATCAA
ATTGAGGGCTGAAATCAACAAAGTAGAAACCAGGAAAACAATACAAAGAATCAATGCAAC
GAAGAGTTGGTTCTTTGAGAAAATCAACAAGATAGACAAACCTTTGTCCAAACTTACCAA
ACAGCAGAGAGTGAACACGCAAATTAACAAAATCAGAAATGAAAAGGGGGACATAACAAC
AGACTCTGAGGAAATCCAGAGAATCATTAGGTCATACTTTGAAAACCTGTACTCCACAAA
ATTCGAAAATTTAAAGGAAATGGATGACTTCCTGGACAGCTATCATTTGCCAAAACTAAA
TCAAGAACAGATAAGCAATTTAAATAGACCTATAACCCCTATGGAAATAGAAGCTGTCAT
CAAAAGTCTCCCAACCAAAAAAAGTCCAGGTCCAGATGGCCTCAGTGCAGAATTCTACCA
CAAATTCAAAGAACAGCTTATACCAATTCTTCTCAAAGTGTTCCACACAATAGAAGCAGA
AGGGTCTTTGCCAAACTCTTTCTATGAGGCTTCAATAACCTTGATCCCCAAGCCACACAA
AGATACAACCAAGAAAGAGAACTTCAGACCAATATCCCTCATGAACATTGATGCAAAAAT
ACTCAATAAAATACTGGCAAATCGGATCCAAGAACACATCAAAACAATCATTCACCACGA
TCAAGTAGGTTTCATCCCAGGGATGCAGGGATGGTTCAACATACGAAAATCCATCAACGT
AATCCACCATATAAACAAGCTGAAAAACAAAAATCACATGATCATCTCACTAGATGCTGA
AAAAGCCTTTGACAAAATCCAACATCCCTTCATGATAAAGGTCTTGGAGAGATCTGGGAT
AACAGGGACATACTTAAACATAATAAAAGCCATATACAGTAAACCAACAGCCAACATCAA
ACTAAATGGACAGAAACTCAACGCAATTCCTCTAAAATCAGGAACAAAACAAGGCTGTCC
ACTCTCTCCATACCTTTTCAACATGGTACTTGAAGTTCTAGCTATAGCCATACGACAACA
AAGGGGGATCAAGGGGATACAAATTGGGAAGGAAGAAGTCAAACTTTCACTGTTTGCAGA
CGATATGATAGTTTATATCAGTGACCCAAAGAACTCTACCAGGGAACTCTTACAGCTGAT
TAACACCTTCAGCAAAGTGGCAGGTTACAAGATCAACTCAAGAAAGTCAGTAGCCCTACT
ATATACAGATGATAAAAGGGCTGAAAGAGAAATCAGAGAAACATCACCCTTTACAATTGC
CACAAACAACATAAAATACCTTGGGGTAACGCTAACCAAACAAGTGAAAGACCTGTATCG
TAAGAACTTTGAATCTTTAAAGAAAGAAATTAAAGAAGCCCTCAGAAAATGGAAAGATCT
CCCATGCTCTTGGATAGGTAGGATCAATGTAGTAAAAATGGCAATCCTGCCAAAAGCAAT
CTACAGATTCAATGCTATCCCCATTAAAATCCCAGCACAATTCTTCACAGACCTTGAAAG
AACAATAATCAATTTTGTATGGAAAAACAAAAGACCCAGGATAGCCAAAACAACCCTGTT
CAACAAGGCAACGTCCGGAGGCATCACTATCCCTGACCTCAAGCTCTATTATAGAGCTAT
AGTCCTGAAAACAGCTTGGTATTGGCACAAAAATAGACAGGCAGACCAATGGAATCGAAT
TGAAAATCCGGGTATTAACCCACACACGTACGAACATCTGATCTTCGACAAAGAAGCTAA
AAATATACAATGGAATAAAGAAAGCATCTTCAACAAATGGTGCTGGCATAATTGGAGACT
GGCATGTAGAAAAATGCGGATCGATCCATGTTTATCGCCATGCACAAAACTTAAGTCCAA
ATGGATCAAAGACCTCAACATAAATCCAGCCACACTGAACCTCTTAGAAGAGAAAGTGGG
TGGTACCCTTGAAAGAATTGGTACAGGAGACAGCTTCCTGAACATAACACCAGTAGCACA
GACAGTGAGATCAACAATTAATAAATGGGACCTACTGAAACTGAGAAGCTTCTGTAAGGC
AAAGGACACAGTCAGCAAGACAAAAAGGCAGCCCACAGAATGGGAAAAAATATTCACTAA
TCTCACATCTGACAGAGGGTTGATCTCCAAAATTTACAAAGAACTCAAGAAGCAAGTCTC
CAAAACAGCAAAGGACCCAATTAAGAAGTGGGCTGCAGAACTAAATAGAGAGTTTTCAAT
AGAGGAGTCTAAAATGGCTGAGAGGCACTTGAGAAAGTGCTCAACATCCTTAGCCATCCG
GGAAATGCAAATCAAAGCAACTCTGAGATACCATCTCACTCCTGTCAGAATGGCTAAAAT
CAAAAACACCAATGACAATTTATGCTGGAGAGGATGTGGTGAAAGGGGGACACTCCTCCA
TTGCTGGTGGGAGTGCCAACTGGTTCAGCCACTTTGGAAAGCAGTATGGAGATTCCTCAG
AAAAATGGGAATAAACCTACCACAAGACCCAGCAACTGCACTCTTAGGCATATATCCAAA
AGATGCCCATTCATATAACAAAGATGTCTGTTCCACTATGTTCATAGCAGCTTTATTTGT
AATAGCCAGAACTTGGAAGCAACCTAGATGTCCCTCACCCGAAGAATGGATAGAGAAAAT
GTGGTACATCTACACAATGGAGTACTATTCAGCAGAAAAAAATAATGGAATCATGAGATT
CGCAGGCAAATGGATGACACTAGAAGAAACCATCCTGAGTGAGGTAACCCAGTCACAAAA
AGAGAAACATGGCATGTACTCTCTCATATATGGATTTTAGACATAGATCTGGGGAGTGCC
AGCCTACAATCCTATTGCCAGAGAGTCTGGGAAACAGAAACTTCATTTACTGGCTGGTTA
AGTACTGAGCTGAACTCAAGAAAGCCAGTATCAGAGAGGGAGGACTGATGATCAAAGGGA
TTAAGACTGGGCTGGTTGAACCCCCAGAAACAGCTGACCAGACAAAGGTTAACTCTTGAA
TCCCAGGCATCAGCCTGGGAATCCAGCATGGGACTGATCAAGACCCCCTGAATCTGGGTG
TCAGTGAGGAGGCCTAGGTAATCTATTGAGCCTTGGACAGCAGATCAGTACCCATCCCAA
GTATACACACGGTCTCTGGACTCCCATAGAACAATATGAGGTGCACTCTCACCCTGAACT
CTTGGGGAAGGGTCTAGGCCCTGCCCTATATGAAATGACAGACTATGGACACCCCCATGG
AGGGCCTCACCCTCCCTGGGGGAATGAGGGGATAACGGGGGGGGATGGGGGGAGGGCACA
GGAGGAGGGGAGGGAAAGGGAGAGGGACCTCGTACTGACTTGTGAAGCAACCTTGTTTCT
TATCTAAATTTAAAATGGAAAATAAAAAAAATATTAATATAAAAAAAAAAAAAAAAAAAA
AAAAAAA
>Lx5.1303944
TTGATCATGATGACTTAAAGTCTGCACCAGAAATGTAAACTCTTTTTTTTTTCAAACTTC
CAACCTAGACCCAAGGAGTGAGGGATATAGGTAAGGCAAATTCAAAATGCTGCAAATAAT
TGCTTTTCCTGATATTTGTGTGTTTTTCTTAAACACATAGTTCCAGAGTGGTTGCAAGCC
TTTGGCTAATTTCAAGAGTTGTAGAAAAAGTCGATTCTGACAATTGTCAAATAAAGAGGC
CAGTACCAGGAATGGGTCACCTCTTTTGGAATTGTTTACCAGTGAGATCTCACGACACCA
AATATTTCAGGCTATTGCCATTGCCCTCGGTTATCCTCCAGAATTTGATAGTATGATGAA
GATACCACATAACGGAGTCATAGAACATGGAGAAATCAAGCTTGCATTCACTTCTCTTGG
AGGCTTCTTGAACCTGATGCTTCTGTCTCCTGAGTGATACAATTACAGTCATACACAGCC
ATACCTGACCCTCTGGCCCTATCATTCGAGTTAGTTTTCTTTAAGGAAGCAGCCTTTGGT
AAGTTGATTATGCTATTTATAGAGGAAGGCCATACATCCAAGAGTGTGTGAGCTGCACAA
ATTGTATTTGATGGATTAAGAAACCAAAACACAGCTGAGTTCCAGAGCCTGCAGATCGCC
TGGGAACTGCACAGAGCTCCCAATCCCGGCGGGAGCATCAGGTAAACAGGCCAGCTTCCC
GGCCTGTGTTCCAGAGCCTGCAGATCGCCTGGGAACTGCACAGAGCTCCCAATCCCGGCG
GGAGCATCAGGTAAACAGGCCAGCTTCCCGGCCTGTGTTCCAGAGCCTGCAGATCGCCTG
GGAACTGCACAGAGCTCCCAATCCCGGCGGGAGCAAAGCACCCCAGACTCCAGATCTTCT
CTCCCACCAACGATTCCAGGAAAGGAGAGGAGGCTGGGAGTACAGGGAAGTAGCTGTCCC
TCTGGCATCATCAGGTAAACAGGCCAGCTTCCTGGCCTGAGTTCCAGAGCCTGCAGATCG
CCTGGGAACTGCACAGAGCTCCCAATCCCGGCGGGAGCATCAGGTAAACAGGCCAGCTTC
CCGGCCTGTGTTCCAGAGCCTGCAGATCGCCTGGGAACTGCACAGAGCTCCCAATCCCGG
CGGGAGCATCAGGTAAACAGGCCAGCTTCCCGGCCTGTGTTCCAGAGCCTGCAGATCGCC
TGGGAACTGCACAGAGCTCCCAATCCCGGCGGGAGCATCAGGTAAACAGGCCAGCTTCCC
GGCCTGTGTTCCAGACCCTGCAGATCGCCTGGGAACTGCACAGAGCTCCCAATCCCGGCG
GGAGCAAAGCACCCCAGACTCCAGATCTTCTCTCCCACCAACGATTCCAGGAAAGGAGAG
GAGGCTGGGAGTACAGGGAAGTAGCTGTCCCTCTGGCATCATCAGGTAAACAGGCCAGCT
TCCCGGCCTGAGTTCCAGAGCCTGCAGATCGCCTGGGAACTGCACAGAGCTCCCAATCCC
GGCGGGAGCATCAGGTAAACAGGCCAGCTTCCCGGCCTGTGTTCCAGAGCCTGCAGATCA
CCTGGGAACTGCACAGAGCTCCCAATCCCGGCGGGAGCATCAGGTAAACAGGCCAGCTTC
CCGGCCTGTGTTCCAGAGCCTGCAGATCGCCTGGGAACTGCACAGAGCTCCCAATCCCGG
CGGGAGCATCAGGTAAACAGGCCAGCTTCCTGGCCTGTGTTCCAGACCCTGCAGATCGCC
TGGGAACTGCACAGAGCTCCCAATACCGGCGGGAGCAAAGCACCCCAGACTCCAGATCTT
CTCTCCCACCAACGATTCCAGGAAAGGAGAAGAGGCTGGGAGTACAGGGAAGTAGCTGTC
CCTCTGGCATCATCAGGTAAACAGGCCAGCTTCCCAGCCTGAGTTCCAGAGCCTGCAGAT
CGCCTGGGAACTGCACAGAGCTCCCAATCCCGGCGGGAGCCAAGCACCCCAGACTCCAGA
TCTTCTCTCCCACCAAAGAGACCAGGAAACTACAGGAACCAGGGAGACCAGGGGAGTAGC
TGTTCCGGATCAGGTACAACAGGACCCAGCATAGGGTCCAGGGGACCAGGTAGGAGGCTA
AGCGCCCCAGATTCCTGTTCTTCTTCTCTACCCACGGACCAGCATTTGGACAAGGCATAG
AAGAACCACCAGATTACTGGACTTACTAGCACCCACCAAAAGGGAACTCTGGTCCCCAGA
CCAGGAAGGGGCTCTTTCTGCACCCACTAAAAGAAGAGATGGGAAAGAGACAATACAAAA
ACACAGTCAGCAACAGAAAAACAAATATGACACCGCCAGATTCTAGAGACTCCACACCAG
CAAGACCCCAATATTCAAACGCGAAGGAAGCAGAAGAGAACGATCTTAAAAGCACTTTCA
TGAAAATGATAGAGGCCCTAAAAGAGGATATTGGAAAATCCCTCAAAGAAATGGAAGAAA
AAACAAACCAAAAAATGCAAGAAATGGAAGAAAAAACAAACCAAAAAATGCAAGAATTGG
AAGAAAAAACAAACCAAAAACGGCACGAAATGGAAGAAGAAATGAAGCAAAAAATGCAAG
AAATGGAAGAAAAAGCAAAGCAAAAAATGCAAGAATTAGAAGAAGAAACATACCAAATAA
GGCAGGAAATGGAAGAAGCAACAAAGCAAAAAATGCAAGAAATGGTAGAAAAAACAAAGC
AAAAAATGAAAAAAATGGAGGAAGAAACAAACCAAAAAAGGCAGGAAAGGGAAGAAGAAA
CAAAGCACAAAATCCAAGAAATGGAACAAAAAGCAAACCAAAAAATGCAAGAAATGGAAG
AAAGAACAAACCAAAAAATTCATAAAAGGCAACAAACGGACGAACAGATAAACAGAAAAT
TGCAAGAAGCAATGCAAATGCTGCAAGGGTTGAAAACTGAAATAGAGACACTAAAAAAAA
CACAATCTGAAGAAAGGCAGAAAATAGAAAAGCTGGACAAACAGTCAGGCACTACCAATA
CAAGCATTACCAACAGAATAGAAGAGATGGAAGAGAGAATCTCAAGTGTTGAAGATACAT
TAGGAGAAATGGATTTATCAACCAAAGAAAACCTTAAATCCAACAAATCCTTAACACAAA
ACATCCAGGAATTATGGGACACCATGAAAAGACCAAACCTAAGAATAATAGGTATAGAAG
AAGGAGAAGAAATCCACCTCAAAGGGGCAGAAGGCATATTCAACAAAATCATAGAAGAAA
ACTTTCCCAACCTTAAGAAAGACATGCCAATGAAGGTACAAGAAGCCTACAGAACACCAA
ATAGAGTGGACCACAAAAAAAAATCCCCTCGCCACATAATAATCAAGACCCCAAACATAC
AGAATAAAGAAAGAATATTAAGAGCAGCTAAGGAAAAAGGTCAAGTAACATATAAAGGCA
GACCTATCAGAATTACACCTGATTTCTCCATGGAAACTCTGAAAGCCAGAAGGTCCTGGA
TAGATATTCTACCTACACTAAGAGACCATGGATGCCAGCCCAGACTACTATACCCGGCAA
AGCTCTCAATCACTATAGACGGAGAAAACAAGATATTCCATGACAAAACTAGATTCAACC
AATATGTGTCCACTAACCCAGCCCTACAGAAAATTTTGGAAGGAAAACTCCAACCCAAGG
AAGCTAACTACAACCAGAAAAACATAAGCATTAGAGAATCCCTCTCTACCAACAGCCAAA
AGAACAAAGGGGCGAAATTCCACCCATAATTCCACCAACAACAACCATCGCAAATCGAAG
AAGGATGAGCAATCAATGGTCATTAATATCCCTCAATATTAATGGCCTTAACTCACCCAT
AAAAAGACACAGACTAGCAGAATGGATTCGAAGACAGAACCCTTCCTTCTGCTGCATACA
AGAAACACACCTCACCCTCAAAGACAGACATTACTTGAGAGTTAAAGGTTGGGAAAAAAT
TTTTCAATCAAATGGACCCAAGAAACAAGCAGGGGTAGCAATCCTAATATCTAACAAACT
AGACTTTAAAATAAAATCAATCAAAAGAGATGAAGGAGGTCATTACATACTCATCACAGG
TGAAACCCACCAAGACGAAGTGTCTATCCTGAACATCTATGCCCCCAATACAAAGGCATC
CACATTCGTTAAAGAAACATTATTAGAACTTAAATCTCATCTAAAGCCCCACACAGTTAT
AGTGGGAGATTTCAACACACCACTCTCACCACTAGACAAGAATACCAGACAGGAACTCAA
CAAAGAAGCAAAGGGTCTAATAGAAGTAATGACCCAACTGGGATTAACAGATATCTATAG
AACATTTCATCCACATAAAAAAGAATATACCTTCTTCTCACCACCACATGGAACCTTCTC
AAAAATCGACCACATACTTGGCAACATATCAAACCTCAGCAGCTACAAAAAAATTGGAAT
AACTCCATGCATCTTATCAGACCACCATGCCTTAAAATTAGAATTCAACAACAACACAAA
GTGCAGAAAACCTACAAACTCATGGAAATTGAATAATGCTCAACTGCACCATCCCTGGGT
CAAAGAGGAAATAAAAAAAGAAATTAAAGACTTCCTCGAACTCAATGAGAATGAAGACAC
AACATACCCAAACCTATGGGACACTTTGAAAGCAGTGCTACGGGGGAAGTTCATAGCACT
AAGTGCTCACATGAAGAAACAGGAAAACAGTTATACCAGAGAATTAACATCACAGCTAAA
AGCTCTAGAACACAAAGAAGCAAACTCCCCCAGGAGGAGTAGACGCCAAGAAATAATCAA
ATTGAGGGCTGAAATCAACAAAGTAGAAACCAGGAAAACAATACAAAGAATCAATGCAAC
GAAGAGTTGGTTCTTTGAGAAAATCAACAAGATAGACAAACCTTTGTCCAAACTTACCAA
ACAGCAGAGAGTGAACACGCAAATTAACAAAATCAGAAATGAAAAGGGGGACATAACAAC
AGACTCTGAGGAAATCCAGAGAATCATTAGGTCATACTTTGAAAACCTGTACTCCACAAA
ATTCGAAAATTTAAAGGAAATGGATGACTTCCTGGACAGCTATCATTTGCCAAAACTAAA
TCAAGAACAGATAAGCAATTTAAATAGACCTATAACCCCTATGGAAATAGAAGCTGTCAT
CAAAAGTCTCCCAACCAAAAAAAGTCCAGGTCCAGATGGCCTCAGTGCAGAATTCTACCA
CAAATTCAAAGAACAGCTTATACCAATTCTTCTCAAAGTGTTCCACACAATAGAAGCAGA
AGGGTCTTTGCCAAACTCTTTCTATGAGGCTTCAATAACCTTGATCCCCAAGCCACACAA
AGATACAACCAAGAAAGAGAACTTCAGACCAATATCCCTCATGAACATTGATGCAAAAAT
ACTCAATAAAATACTGGCAAATCGGATCCAAGAACACATCAAAACAATCATTCACCACGA
TCAAGTAGGTTTCATCCCAGGGATGCAGGGATGGTTCAACATACGAAAATCCATCAACGT
AATCCACCATATAAACAAGCTGAAAAACAAAAATCACATGATCATCTCACTAGATGCTGA
AAAAGCCTTTGACAAAATCCAACATCCCTTCATGATAAAGGTCTTGGAGAGATCTGGGAT
AACAGGGACATACTTAAACATAATAAAAGCCATATACAGTAAACCAACAGCCAACATCAA
ACTAAATGGACAGAAACTCAACGCAATTCCTCTAAAATCAGGAACAAAACAAGGCTGTCC
ACTCTCTCCATACCTTTTCAACATGGTACTTGAAGTTCTAGCTATAGCCATACGACAACA
AAGGGGGATCAAGGGGATACAAATTGGGAAGGAAGAAGTCAAACTTTCACTGTTTGCAGA
CGATATGATAGTTTATATCAGTGACCCAAAGAACTCTACCAGGGAACTCTTACAGCTGAT
TAACACCTTCAGCAAAGTGGCAGGTTACAAGATCAACTCAAGAAAGTCAGTAGCCCTACT
ATATACAGATGATAAAAGGGCTGAAAGAGAAATCAGAGAAACATCACCCTTTACAATTGC
CACAAACAACATAAAATACCTTGGGGTAACGCTAACCAAACAAGTGAAAGACCTGTATCG
TAAGAACTTTGAATCTTTAAAGAAAGAAATTAAAGAAGCCCTCAGAAAATGGAAAGATCT
CCCATGCTCATGGATAGGTAGGATCAATGTAGTAAAAATGGCAATCCTGCCAAAAGCAAT
CTACAGATTCAATGCTATCCCCATTAAAATCCCAGCACAATTCTTCACAGACCTTGAAAG
AACAATAATCAATTTTGTATGGAAAAACAAAAGACCCAGGATAGCCAAAACAACCCTGTT
CAACAAGGCAACGTCCGGAGGCATCAATATCCCTGACCTCAAGCTCTATTATAGAGCTAT
AGTCCTGAAAACAGCTTGGTATTGGCACAAAAATAGACAGGCAGACCAATGGAATCGAAT
TGAAAATCCGGGTATTAACCCACACACGTACGAACATCTGATCTTCGACAAAGAAGCTAA
AAATATACAATGGAATAAAGAAAGCATCTTCAACAAATGGTGCTGGCATAATTGGAGACT
GGCATGTAGAAAAATGCGGATCGATCCATGTTTATCGCCATGCACAAAACTTAAGTCCAA
ATGGATCAAAGACCTCAACATAAATCCAGCCACACTGAACCTCTTAGAAGAGAAAGTGGG
TGGTACCCTTGAAAGAATTGGTACAGGAGACAGCTTCCTGAACATAACACCAGTAGCACA
GACAGTGAGCTCAACAATTAATAAATGGGACCTACTGAAACTGAGAAGCTTCTGTAAGGC
AAAGGACACAGTCAGCAAGACAAAAAGGCAGCCCACAGAATGGGAAAAAATATTCACTAA
TCCCACATCTGACAGAGGGTTGATCTCCAAAATTTACAAAGAACTCAAGAAGCAAGTCTC
CAAAACAGCAAAGGACCCAATTAAGAAGTGGGCTGCAGAACTAAATAGAGAGTTTTCAAT
AGAGGAGTCTAAAATGGCTGAGAGGCACTTGAGAAAGTGCTCAACATCCTTAGCCATCCG
GGAAATGCAAATCAAAGCAACTCTGAGATACCATCTCACTCCTGTCAGAATGGCTAAAAT
CAAAAACACCAATGACAATTTATGCTGGAGAGGATGTGGTGAAAGGGGGACACTCCTCCA
TTGCTGGTGGGAGTGCCAACTGGTTCAGCCACTTTGGAAAGCAGTATGGAGATTCCTCAG
AAAAATGGGAATAAACCTACCACAAGACCCAGCAACTGCACTCTTAGGCATATATCCAAA
AGATGCCCATTCATATAACAAAGATGTCTGTTCCACTATGTTCATAGCAGCTTTATTTGT
AATAGCCAGAACTTGGAAGCAACCTAGATGTCCCTCACCCGAAGAATGGATAGAGAAAAT
GTGGTACATCTACACAATGGAGTACTATTCAGCAGAAAAAAATAATGGAATCATGAGATT
CGCAGGCAAATGGATGACACTAGAAGAAACCATCCTGAGTGAGGTAACCCAGTCACAAAA
AGAGAAACATGGCATGTACTCTCTCATATATGGATTTTAGACATAGATCTGGGGAGTGCC
AGCCTACAATCCTATTGCCAGAGAGTCTGGGAAACAGAAACTTCATTTACTGGCTGGTTA
AGTACTGAGCTGAACTCAAGAAAGCCAGTATCAGAGAGGGAGGACTGATGATCAAAGGGA
TTAAGACTGGGCTGGTTGAACCCCCAGAAACAGCTGACCAGACAAAGGTTAACTCTTGAA
TCCCAGGCATCAGCCTGGGAATCCAGCATGGGACTGATCAAGACCCCCTGAATCTGGGTG
TCAGTGAGGAGGCCTAGGTAATCTATTGAGCCTTGGACAGCAGATCAGTACCCATCCCAA
GTATACACACGGTCTCTGGACTCCCATAGAACAATGTGAGGTGCACTCTCACCCTGAACT
CTTGGGGAAGGGTCTAGGCCCTGCCCTATATGAAATGACAGACTATGGACACCCCCATGG
AGGGCCTCACCCTCCCTGGGGGAATGAGGGGATAACGGGGGGGGGATGGGGGGAGGGCAC
GGGAGGAGGGGAGGGAAAGGGAGAGGGACCTCGTACTGACTTGTGAAGCAACCTTGTTTC
TTATCTAAATTTAAAATGGAAAATAAAAAAATATTAATAAAAAAAAAAAAAAAAAAAAAA
AAAAAAA
>Lx5.1317163
AGACACCCAGAATGCCATCTGGTACATTCCAGCCACCTGACTAGCTTGAAAAGAAGTAGA
ATGGTAAAAAAAAAAACAGTCAACACACACACACACACACACACACACACACACACACAC
ACACCAGGTGACCAAGAAAAATGGACAACCTATGGCTTCAACTGATCACTTCCAGGAAAG
AGTAGAACCCAGAGGTGAAGACTGAGATGGATCCTGCATGGTGGAAGAAAAGAAAAACCA
TGAGCATATGGCATCAAGGCTGAATCAGATCCTGTGCCCAGCATGGAGCTTTTCCATTCC
TCTCTGGAATGAAAAAGAGAAAGAAGCACACTCACACACACAGCTCTATATAGATGCTGT
CAAAGGCAGCTTGTGGGAACCATCATTGATCATTATAAATTGTAACAGAAACTGAAATCC
AAAACCCAGGCTGATTTGGCACATAACACACACCAGGGAGAGAGACAGAGGATGGCTGGT
GTCTGAGACAGAGACCTGGAGTCCAGCTCTGCAGTGAACAAACCCCACCCTACCAGAGTT
GTCACATACAGAGGCTCTGCAAAGGAGGGATGGGTTAGAACTTCTTCCAAATCTTCAGGA
AACAGCCGCAGGATGGAGGCAGCCAAATGTTTGTGAGAATTTCCAGCACCAGAAGTAAAA
AGCTAATGTCTGGGAAGAAAAGAGCAGGCTAAAATTGCCATAGGCTCTGCCACACAGGAG
AGTGAGTCTCTTTCTACTTGGGAATGTGACTCTCAAATTAGCACTTAAGGTAAACAGCTT
CAACTTCTCTAAATTATTCATAAAGTAAGATATACATTAATGTGCAACTATAATCCCATG
TATAATGTGTATATATAAATGTATAATGTGCAAAGTCTATAATTAAGCATATATATGCAA
AATAAACTTTTGCAGAGTGTGTGCTAAATGACTATGGTAAAAGCAGTGTTGTTCGGTCCC
TCTGGCATCATCAGGTAAACAGGCCAGCTTCCTGGCCTGAGTTCCAGAGCCTGCAGATCG
CCTGGGAACTGCACAGAGCTCCCAATCCCGGCGGGAGCATCAGGTAAACAGGCCAGCTTC
CCGGCCTGTGTTCCAGAGCCTGCAGATCGCCTGGGAACTGCACAGAGCTCCCAATCCCGG
CGGGAGCATCAGGTAAACAGGCCAGCTTCCCGGCCTGTGTTCCAGAGCCTGCAGATCGCC
TGGGAACTGCACAGAGCTCCCAATCCCGGCGGGAGCATCAGGTAAACAGGCCAGCTTCCC
GGCCTGTGTTCCAGACCCTGCAGATCGCCTGGGAACTGCACAGAGCTCCCAATCCCGGCG
GGAGCAAAGCACCCCAGACTCCAGATCTTCTCTCCCACCAACGATTCCAGGAAAGGAGAG
GAGGCTGGGAGTACAGGGAAGTAGCTGTCCCTCTGGCATCATCAGGTAAACAGGCCAGCT
TCCCGGCCTGAGTTCCAGAGCCTGCAGATCGCCTGGGAACTGCACAGAGCTCCCAATCCC
GGCGGGAGCATCAGGTAAACAGGCCAGCTTCCCGGCCTGTGTTCCAGAGCCTGCAGATCA
CCTGGGAACTGCACAGAGCTCCCAATCCCGGCGGGAGCATCAGGTAAACAGGCCAGCTTC
CCGGCCTGTGTTCCAGAGCCTGCAGATCGCCTGGGAACTGCACAGAGCTCCCAATCCCGG
CGGGAGCATCAGGTAAACAGGCCAGCTTCCTGGCCTGTGTTCCAGACCCTGCAGATCGCC
TGGGAACTGCACAGAGCTCCCAATACCGGCGGGAGCAAAGCACCCCAGACTCCAGATCTT
CTCTCCCACCAACGATTCCAGGAAAGGAGAGGAGGCTGGGAGTACAGGGAAGTAGCTGTC
CCTCTGGCATCATCAGGTAAACAGGCCAGCTTCCCAGCCTGAGTTCCAGAGCCTGCAGAT
CGCCTGGGAACTGCACAGAGCTCCCAATCCCGGCGGGAGCCAAGCACCCCAGACTCCAGA
TCTTCTCTCCCACCAAAGAGACCAGGAAACTACAGGAACCAGGGAGACCAGGGGAGTAGC
TGTTCCGGATCAGGTACAACAGGACCCAGCATAGGGTCCAGGGGACCAGGTAGGAGGCTA
AGCGCCCCAGATTCCTGTTCTTCTTCTCTACCCACGGACCAGCATTTGGACAAGGCATAG
AAGAACCACCAGATTACTGGACTTACTAGCACCCACCAAAAGGGAACTCTGGTCCCCAGA
CCAGGAAGGGGCTCTTTCTGCACCCACTAAAAGAAGAGATGGGAAAGAGACAATACAAAA
ACACAGTCAGCAACAGAAAAACAAATATGACACCGCCAGATTCTAGAGACTCCACACCAG
CAAGACCCCAATATTCAAACGCGAAGGAAGCAGAAGAGAACGATCTTAAAAGCACTTTCA
TGAAAATGATAGAGGCCCTAAAAGAGGATATTGGAAAATCCCTCAAAGAAATGGAAGAAA
AAACAAACCAAAAAATGCAAGAAATGGAAGAAAAAACAAACCAAAAAATGCAAGAATTGG
AAGAAAAAACAAACCAAAAACGGCACGAAATGGAAGAAGAAATGAAGCAAAAAATGCAAG
AAATGGAAGAAAAAGCAAAGCAAAAAATGCAAGAATTAGAAGAAGAAACATACCAAATAA
GGCAGGAAATGGAAGAAGCAACAAAGCAAAAAATGCAAGAAATGGTAGAAAAAACAAAGC
AAAAAATGAAAAAAATGGAGGAAGAAACAAACCAAAAAAGGCAGGAAAGGGAAGAAGAAA
CAAAGCACAAAATCCAAGAAATGGAACAAAAAGCAAACCAAAAAATGCAAGAAATGGAAG
AAAGAACAAACCAAAAAATTCATAAAAGGCAACAAACGGACGAACAGATAAACAGAAAAT
TGCAAGAAGCAATGCAAATGCTGCAAGGGTTGAAAACTGAAATAGAGACACTAAAAAAAA
CACAATCTGAAGAAAGGCAGAAAATAGAAAAGCTGGACAAACAGTCAGGCACTACCAATA
CAAGCATTACCAACAGAATAGAAGAGATGGAAGAGAGAATCTCAAGTGTTGAAGATACAT
TAGGAGAAATGGATTTATCAACCAAAGAAAACCTTAAATCCAACAAATCCTTAACACAAA
ACATCCAGGAATTATGGGACACCATGAAAAGACCAAACCTAAGAATAATAGGTATAGAAG
AAGGAGAAGAAATCCACCTCAAAGGGGCAGAAGGCATATTCAACAAAATCATAGAAGAAA
ACTTTCCCAACCTTAAGAAAGACATGCCAATGAAGGTACAAGAAGCCTACAGAACACCAA
ATAGAGTGGACCACAAAAAAAAATCCCCTCGCCACATAATAATCAAGACCCCAAACATAC
AGAATAAAGAAAGAATATTAAGAGCAGCTAAGGAAAAAGGTCAAGTAACATATAAAGGCA
GACCTATCAGAATTACACCTGATTTCTCCATGGAAACTCTGAAAGCCAGAAGGTCCTGGA
TAGATATTCTACCTACACTAAGAGACCATGGATGCCAGCCCAGACTACTATACCCGGCAA
AGCTCTCAATCACTATAGACGGAGAAAACAAGATATTCCATGACAAAACTAGATTCAACC
AATATGTGTCCACTAACCCAGCCCTACAGAAAATTTTGGAAGGAAAACTCCAACCCAAGG
AAGCTAACTACAACCAGAAAAACATAAGCATTAGAGAATCCCTCTCTACCAACAGCCAAA
AGAACAAAGGGGCGAAATTCCACCCATAATTCCACCAACAACAACCATCGCAAATCGAAG
AAGGATGAGCAATCAATGGTCATTAATATCCCTCAATATTAATGGCCTTAACTCACCCAT
AAAAAGACACAGACTAGCAGAATGGATTCGAAGACAGAACCCTTCCTTCTGCTGCATACA
AGAAACACACCTCACCCTCAAAGACAGACATTACTTGAGAGTTAAAGGTTGGGAAAAAAT
TTTTCAATCAAATGGACCCAAGAAACAAGCAGGGGTAGCAATCCTAATATCTAACAAACT
AGACTTTAAAATAAAATCAATCAAAAGAGATGAAGGAGGTCATTACATACTCATCACAGG
TGAAACCCACCAAGAGGAAGTGTCTATCCTGAACATCTATGCCCCCAATACAAAGGCATC
CACATTCGTTAAAGAAACATTATTAGAACTTAAATCTCATCTAAAGCCCCACACAGTTAT
AGTGGGAGATTTCAACACACCACTCTCACCACTAGACAAGAATACCAGACAGGAACTCAA
CAAAGAAGCAAAGGGTCTAATAGAAGTAATGACCCAACTGGGATTAACAGATATCTATAG
AACATTTCATCCACATAAAAAAGAATATACCTTCTTCTCACCACCACATGGAACCTTCTC
AAAAATCGACCACATACTTGGCAACATATCAAACCTCAGCAGCTACAAAAAAATTGGAAT
AACTCCATGCATCTTATCAGACCACCATGCCTTAAAATTAGAATTCAACAACAACACAAA
GTGCAGAAAACCTACAAACTCATGGAAATTGAATAATGCTCAACTGCACCATCCCTGGGT
CAAAGAGGAAATAAAAAAAGAAATTAAAGACTTCCTCGAACTCAATGAGAATGAAGACAC
AACATACCCAAACCTATGGGACACTTTGAAAGCAGTGCTACGGGGGAAGTTCATAGCACT
AAGTGCTCACATGAAGAAACAGGAAAACAGTTATACCAGAGAATTAACATCACAGCTAAA
AGCTCTAGAACACAAAGAAGCAAACTCCCCCAGGAGGAGTAGACGCCAAGAAATAATCAA
ATTGAGGGCTGAAATCAACAAAGTAGAAACCAGGAAAACAATACAAAGAATCAATGCAAC
GAAGAGTTGGTTCTTTGAGAAAATCAACAAGATAGACAAACCTTTGTCCAAACTTACCAA
ACAGCAGAGAGTGAACACGCAAATTAACAAAATCAGAAATGAAAAGGGGGACATAACAAC
AGACTCTGAGGAAATCCAGAGAATCATTAGGTCATACTTTGAAAACCTGTACTCCACAAA
ATTCGAAAATTTAAAGGAAATGGATGACTTCCTGGACAGCTATCATTTGCCAAAACTAAA
TCAAGAACAGATAAGCAATTTAAATAGACCTATAACCCCTATGGAAATAGAAGCTGTCAT
CAAAAGTCTCCCAACCAAAAAAAGTCCAGGTCCAGATGGCCTCAGTGCAGAATTCTACCA
CAAATTCAAAGAACAGCTTATACCAATTCTTCTCAAAGTGTTCCACACAATAGAAGCAGA
AGGGTCTTTGCCAAACTCTTTCTATGAGGCTTCAATAACCTTGATCCCCAAGCCACACAA
AGATACAACCAAGAAAGAGAACTTCAGACCAATATCCCTCATGAACATTGATGCAAAAAT
ACTCAATAAAATACTGGCAAATCGGATCCAAGAACACATCAAAACAATCATTCACCACGA
TCAAGTAGGTTTCATCCCAGGGATGCAGGGATGGTTCAACATACGAAAATCCATCAACGT
AATCCACCATATAAACAAGCTGAAAAACAAAAATCACATGATCATCTCACTAGATGCTGA
AAAAGCCTTTGACAAAATCCAACATCCCTTCATGATAAAGGTCTTGGAGAGATCTGGGAT
AACAGGGACATACTTAAACATAATAAAAGCCATATACAGTAAACCAACAGCCAACATCAA
ACTAAATGGACAGAAACTCAACGCAATTCCTCTAAAATCAGGAACAAAACAAGGCTGTCC
ACTCTCTCCATACCTTTTCAACATGGTACTTGAAGTTCTAGCTATAGCCATACGACAACA
AAGGGGGATCAAGGGGATACAAATTGGGAAGGAAGAAGTCAAACTTTCACTGTTTGCAGA
CGATATGATAGTTTATATCAGTGACCCAAAGAACTCTACCAGGGAACTCTTACAGCTGAT
TAACACCTTCAGCAAAGTGGCAGGTTACAAGATCAACTCAAGAAAGTCAGTAGCCCTACT
ATATACAGATGATAAAAGGGCTGAAAGAGAAATCAGAGAAACATCACCCTTTACAATTGC
CACAAACAACATAAAATACCTTGGGGTAACGCTAACCAAACAAGTGAAAGACCTGTATCG
TAAGAACTTTGAATCTTTAAAGAAAGAAATTAAAGAAGCCCTCAGAAAATGGAAAGATCT
CCCATGCTCATGGATAGGTAGGATCAATGTAGTAAAAATGGCAATCCTGCCAAAAGCAAT
CTACAGATTCAATGCTATCCCCATTAAAATCCCAGCACAGTTCTTCACAGACCTTGAAAG
AACAATAATCAATTTTGTATGGAAAAACAAAAGACCCAGGATAGCCAAAACAACCCTGTT
CAACAAGGCAACGTCCGGAGGCATCAATATCCCTGACCTCAAGCTCTATTATAGAGCTAT
AGTCCTGAAAACAGCTTGGTATTGGCACAAAAATAGACAGGCAGACCAATGGAATCGAAT
TGAAAATCCGGGTATTAACCCACACACGTACGAACATCTGATCTTCGACAAAGAAGCTAA
AAATATACAATGGAATAAAGAAAGCATCTTCAACAAATGGTGCTGGCATAATTGGAGACT
GGCATGTAGAAAAATGCGGATTGATCCATGTTTATCGCCATGCACAAAACTTAAGTCCAA
ATGGATCAAAGACCTCAACATAAATCCAGCCACACTGAACCTCTTAGAAGAGAAAGTGGG
TGGTACCCTTGAAAGAATTGGTACAGGAGACAGCTTCCTGAACATAACACCAGTAGCACA
GACAGTGAGCTCAACAATTAATAAATGGGACCTACTGAAACTGAGAAGCTTCTGTAAGGC
AAAGGACACAGTCAGCAAGACAAAAAGGCAGCCCACAGAATGGGAAAAAATATTCACTAA
TCCCACATCTGACAGAGGGTTGATCTCCAAAATTTACAAAGAACTCAAGAAGCAAGTCTC
CAAAACAGCAAAGGACCCAATTAAGAAGTGGGCTGCAGAACTAAATAGAGAGTTTTCAAT
AGAGGAGTCTAAAATGGCTGAGAGGCACTTGAGAAAGTGCTCAACATCCTTAGCCATCCG
GGAAATGCAAATCAAAGCAACTCTGAGATACCATCTCACTCCTGTCAGAATGGCTAAAAT
CAAAAACACCAATGACAATTTATGCTGGAGAGGATGTGGTGAAAGGGGGACACTCCTCCA
TTGCTGGTGGGAGTGCCAACTGGTTCAGCCACTTTGGAAAGCAGTATGGAGATTCCTCAG
AAAAATGGGAATAAACCTACCACAAGACCCAGCAACTGCACTCTTAGGCATATATCCAAA
AGATGCCCATTCATATAACAAAGATGTCTGTTCCACTATGTTCATAGCAGCTTTATTTGT
AATAGCCAGAACTTGGAAGCAACCTAGATGTCCCTCACCCGAAGAATGGATAGAGAAAAT
GTGGTACATCTACACAATGGAGTACTATTCAGCAGAAAAAAATAATGGAATCATGAGATT
CGCAGGCAAATGGATGACACTAGAAGAAACCATCCTGAGTGAGGTAACCCAGTCACAAAA
AGAGAAACATGGCATGTACTCTCTCATATATGGATTTTAGACATAGATCTGGGGAGTGCC
AGCCTACAATCCTATTGCCAGAGAGTCTGGGAAACAGAAACTTCATTTACTGGCTGGTTA
AGTACTGAGCTGAACTCAAGAAAGCCAGTATCAGAGAGGGAGGACTGATGATCAAAGGGA
TTAAGACTGGGCTGGTTGAACCCCCAGAAACAGCTGACCAGACAAAGGTTAACTCTTGAA
TCCCAGGCATCAGCCTGGGAATCCAGCATGGGACTGATCAAGACCCCCTGAATCTGGGTG
TCAGTGAGGAGGCCTAGGTAATCTATTGAGCCTTGGACAGCAGATCAGTACCCATCCCAA
GTATACACACGGTCTCTGGACTCCCATAGAACAATGTGAGGTGCACTCTCACCCTGAACT
CTTGGGGAAGGGTCTAGGCCCTGCCCTATATGAAATGACAGACTATGGACACCCCCATGG
AGGGCCTCACCCTCCCTGGGGGAATGAGGGGATAACGGGGGGGGATGGTGGGAGGGCACG
GGAGGAGGGGAGGGAAAGGGAGAGGGACCTCGTACTGACTTGTGAAGCAACCTTGTTTCT
TATCTAAATTTAAAATGGAAAATAAAAAAATATTAATAAAAAAAAAAAAAAAAAAAAATA
AAA
>Lx5.1319435
TTGTTAGTCTTAGGATCCACAAAAGAGTTATAGCAAAAGTATCTATTTGAAATTCTGAAT
ATTTATTTATTCATAATTTGTACATCTATTTACTTGTTTTCATCTGTGGTTCCCTTAAGT
AGGTTGGGCTTTTCCCAACCCTCCACTGGCAACCCCTTTCACCAAGTCTATCTGACCCAT
TGGCAAGACCTGCCTGGTTCCAGGAAACACTGGAATGAGTGTGTGGCCCTTGTGCTTGAC
GAGTTTTCATGTGAGTTTGTTGTTGTTTATTGTCATTGTTTTTAATATATCACTGATTTA
TATTAATTATATATAGTGAGGTTTCCATTACAACAATTTCTTTCAAGCATATTTTCTTTC
CTTGCTTGCTTCCTTCCTTCCTTCCTTCCTTCCTGCTTTTCTCCCATCAGTGCCCTTTTC
ATTTTTGTGTTATATACATGTTCTTTTACGTATTTATATGAAATCCAGTCTCTATAAATG
GGACAAAACGTGCAGCATTTATCTTTTTAGTCTGGTGTATATTCAGTATTTCTCCACTTG
CATTGATTTTCTAGCAAATGCATGGTTTCATTCTTTATTAAGAATTAATGAAATTCAATT
GTGTATACTTACCACATTTTCTTTGTCTGTTTTTATTTGTGGGCATAACTTGGCCATTGT
GACTTGTAGGAAATGTGGATATGCAAGTATTTCTGTGTACATTGACCTGGAGTCCTATGA
GTATATATCTAGGAGGGTCATTTGTTTGGTAGTTTGAGAAAGATAGGGCTAAGGAAGGAA
TACACACAGCCTGAAATCCAAAGAGGTCAAACGCTCAACTTGGCCTCTTAATTCTTTGTT
CCCCTACATTTCTTTTACTTAGAGACATTCTTGAGTATTGACATGATCAGACCTCTTTTA
GTAAATGGCTAAAGGGGGTATATAATTTGATCTTGACCTTAATCACCTTTTTAGTATCAT
ACTTTCTCTCCATTACAAAGGTGAAATAGCAGACAGAAGAAACCCCAGCCACTTCTCTAT
CAACTGAAGGTCTAAGGTAAACAACAGTTACAATGGTCTGGGAGTGACAGCAAGGCTGCC
TCCTTCACACTGGATGTGTTGTGTGGTTTCAAGATCCTCTCCTGGAAGTAGCTGTCCCTC
TGGCATCATCAGGTAAACAGGCCAGCTTCCCGGCCTGAGTTCCAGAGCCTGCAGATCGCC
TGGGAACTGCACAGAGCTCCCAATCCCGGCGGGAGCATCAGGTAAACAGGCCAGCTTCCC
GGCCTGTGTTCCAGAGCCTGCAGATCACCTGGGAACTGCACAGAGCTCCCAATCCCGGCG
GGAGCATCAGGTAAACAGGCCAGCTTCCCGGCCTGTGTCCCAGAGCCTGCAGATCGCCTG
GGAACTGCACAGAGCTCCCAATCCCGGAGGGAGCATCAGGTAAACAGGCCAGCTTCCCGG
CCTGTGTTCCAGAGCCTGCAGATCGCCTGGGAACTGCACAGAGCTCCCAATACCGGCGGG
AGCAAAGCACCCCAGACTCCAGATCTTCTCTCCCACCAACGATTCCAGGAAAGGAGAGGA
GGCTGGGAGTACAGGGAAGTAGCTGTCCCTCTGGCATCATCAGGTAAACAGGCCAGCTTC
CCAGCCTGAGTTCCAGAGCCTGCAGATCGCCTGGGAACTGCACAGAGCTCCCAATCCCGG
AGGGAGCATCAGGTAAACAGGCCAGCTTCCCGGCCTGTGTTCCAGAGCCTGCAGATCGCC
TGGGAACTGCACAGAGCTCCCAATACCGGCGGGAGCAAAGCACCCCAGACTCCAGATCTT
CTCTCCCACCAACGATTCCAGGAAAGGAGAGGAGGCTGGGAGTACAGGGAAGTAGCTGTC
CCTCTGGCATCATCAGGTAAACAGGCCAGCTTCCCAGCCTGAGTTCCAGAGCCTGCAGAT
CGCCTGGGAACTGCACAGAGCTCCCAATACCGGCGGGAGCCAAGCACCCCAGACTCCAGA
TCTTCTCTCCCACCAAAGAGACCAGGAAACTACAGGAACCAGGGAGACCAGGGGAGTAGC
TGTTCCGGATCAGGTACAACAGGACCCAGCATAGGGTCCAGGGGACCAGGTAGGAGGCTA
AGCGCCCCAGATTCCTGTTCTTCTTCTCTACCCACGGACCAGCATTTGGACAAGGCATAG
AAGAACCACCAGATTACTGGACTTACTAGCACCCACCAAAAGGGAACTCTGGTCCCCAGA
CCAGGAAGGGTCTCTTTCTGCACCCACTAAAAGAAGAGATGGGAAAGAGACAATACAAAA
ACACAGTCAGCAACAGAAAAACAAATATGACACCGCCAGATTCTAGAGACTCCACACCAG
CAAGACCCCAATATTCAAACGCGAAGGAAGCAGAAGAGAACGATCTTAAAAGCACTTTCA
TGAAAATGATAGAGGCCCTAAAAGAGGATATTGGAAAATCCCTCAAAGAAATGGAAGAAA
AAACAAACCAAAAAATGCAAGAAATGGAAGAAAAAACAAACCAAAAAATGCAAGAATTGG
AAGAAAAAACAAACCAAAAACGGCACGAAATGGAAGAAGAAATGAAGCAAAAAATGCAAG
AAATGGAAGAAAAAGCAAAGCAAAAAATGCAAGAATTAGAAGAAGAAACATACCAAATAA
GGCAGGAAATGGAAGAAGCAACAAAGCAAAAAATGCAAGAAATGGTAGAAAAAACAAAGC
AAAAAATAAAAAAAATGGAGGAAGAAACAAACCAAAAAAGGCAGGAAAGGGAAGAAGAAA
CAAAGCACAAAATCCAAGAAATGGAACAAAAAGCAAACCAAAAAATGCAAGAAATGGAAG
AAAGAACAAACCAAAAAATTCATAAAAGGCAACAAACGGACGAACAGATAAACAGAAAAT
TGCAAGAAGCAATGCAAATGCTGCAAGGGTTGAAAACTGAAATAGAGACACTAAAAAAAA
CACAATCTGAAGAAAGGCAGAAAATAGAAAAGCTGGACAAACAGTCAGGCACTACCAATA
CAAGCATTACCAACAGAATAGAAGAGATGGAAGAGAGAATCTCAAGTGTTGAAGATACAT
TAGGAGAAATGGATTTATCAACCAAAGAAAACCTTAAATCCAACAAATCCTTAACACAAA
ACATCCAGGAATTATGGGACACCATGAAAAGACCAAACCTAAGAATAATAGGTATAGAAG
AAGGAGAAGAAATCCACCTCAAAGGGGCAGAAGGCATATTCAACAAAATCATAGAAGAAA
ACTTTCCCAACCTTAAGAAAGACATGCCAATGAAGGTACAAGAAGCCTACAGAACACCAA
ATAGAGTGGACCACAAAAAAAAATCCCCTCGCCACATAATAATCAAGACCCCAAACATAC
AGAATAAAGAAAGAATATTAAGAGCAGCTAAGGAAAAAGGTCAAGTAACATATAAAGGCA
GACCTATCAGAATTACACCTGATTTCTCCATGGAAACTCTGAAAGCCAGAAGGTCCTGGA
TAGATATTCTACCTACACTAAGAGACCATGGATGCCAGCCCAGACTACTATACCCGGCAA
AGCTCTCAATCACTATAGACGGAGAAAACAAGATATTCCATGACAAAACTAGATTCAACC
AATATGTGTCCACTAACCCAGCCCTACAGAAAATTTTGGAAGGAAAACTCCAACCCAAGG
AAGCTAACTACAACCAGAAAAACATAAGCATTAGAGAATCCCTCTCTACCAACAGCCAAA
AGAACAAAGGGGCGAAATTCCACCCATAATTCCACCAACAACAACCATCGCAAATCGAAG
AAGGATGAGCAATCAATGGTCATTAATATCCCTCAATATTAATGGCCTTAACTCACCCAT
AAAAAGACACAGACTAGCAGAATGGATTCGAAGACAGAACCCTTCCTTCTGCTGCATACA
AGAAACACACCTCACCCTCAAAGACAGACATTACTTGAGAGTTAAAGGTTGGGAAAAAAT
TTTTCAATCAAATGGACCCAAGAAACAAGCAGGGGTAGCAATCCTAATATCTAACAAACT
AGACTTTAAAATAAAATCAATCAAAAGAGATGAAGGAGGTCATTACATACTCATCACAGG
TGAAACCCACCAAGACGAAGTGTCTATCCTGAACATCTATGCCCCCAATACAAAGGCATC
CACATTCGTTAAAGAAACATTATTAGAACTTAAATCTCATCTAAAGCCCCACACAGTTAT
AGTGGGAGATTTCAACACACCACTCTCACCACTAGACAAGAATACCAGACAGGAACTCAA
CAAAGAAGCAAAGGGTCTAATAGAAGTAATGACCCAACTGGGATTAACAGATATCTATAG
AACATTTCATCCACATAAAAAAGAATATACCTTCTTCTCACCACCACATGGAACCTTCTC
AAAAATCGACCACATACTTGGCAACATATCAAACCTCAGCAGCTACAAAAAAATTGGAAT
AACTCCATGCATCTTATCAGACCACCATGCCTTAAAATTAGAATTCAACAACAACACAAA
GTGCAGAAAACCTACAAACTCATGGAAATTGAATAATGCTCAACTGCACCATCCCTGGGT
CAAAGAGGAAATAAAAAAAGAAATTAAAGACTTCCTCGAACTCAATGAGAATGAAGACAC
AACATACCCAAACCTATGGGACACTTTGAAAGCAGTCCTACGGGGGAAGTTCATAGCACT
AAGTGCTCACATGAAGAAACAGGAAAACAGTTATACCAGAGAATTAACATCACAGCTAAA
AGCTCTAGAACACAAAGAAGCAAACTCCCCCAGGAGGAGTAGACGCCAGGAAATAATCAA
ATTGAGGGCTGAAATCAACAAAGTAGAAACCAGGAAAACAATACAAAGAATCAATGCAAC
GAAGAGTTGGTTCTTTGAGAAAATCAACAAGATAGACAAACCTTTGTCCAAACTTACCAA
ACAGCAGAGAGTGAACACGCAAATTAACAAAATCAGAAATGAAAAGGGGGACATAACAAC
AGACTCTGAGGAAATCCAGAGAATCATTAGGTCATACTTTGAAAACCTGTACTCCACAAA
ATTCGAAAATTTAAAGGAAATGGATGACTTCCTGGACAGCTATCATTTGCCAAAACTAAA
TCAAGAACAGATAAGCAATTTAAATAGACCTATAACCCCTATGGAAATAGAAGCTGTCAT
CAAAAGTCTCCCAACCAAAAAAAGTCCAGGTCCAGATGGCCTCAGTGCAGAATTCTACCA
CAAATTCAAAGAACAGCTTATACCAATTCTTCTCAAAGTGTTCCACACAATAGAAGCAGA
AGGGTCTTTGCCAAACTCTTTCTATGAGGCTTCAATAACCTTGATCCCCAAGCCACACAA
AGATACAACCAAGAAAGAGAACTTCAGACCAATATCCCTCATGAACATTGATGCAAAAAT
ACTCAATAAAATACTGGCAAATCGGATCCAAGAACACATCAAAACAATCATTCACCACGA
TCAAGTAGGTTTCATCCCAGGGATGCAGGGATGGTTCAACATACGAAAATCCATCAACGT
AATCCACCATATAAACAAGCTGAAAAACAAAAATCACATGATCATCTCACTAGATGCTGA
AAAAGCCTTTGACAAAATCCAACATCCCTTCATGATAAAGGTCTTGGAGAGAGCTGGGAT
AACAGGGACATACTTAAACATAATAAAAGCCATATACAGTAAACCAACAGCCAACATCAA
ACTAAATGGACAGAAACTCAACGCAATTCCTCTAAAATCAGGAACAAAACAAGGCTGTCC
ACTCTCTCCATACCTTTTCAACATGGTACTTGAAGTTCTAGCTATAGCCATACGACAACA
AAGGGGGATCAAGGGGATACAAATTGGGAAGGAAGAAGTCAAACTTTCACTGTTTGCAGA
CGATATGATAGTTTATATCAGTGACCCAAAGAACTCTACCAGGGAACTCTTACAGCTGAT
TAACACCTTCAGCAAAGTGGCAGGTTACAAGATCAACTCAAGAAAGTCAGTAGCCCTACT
ATATACAGATGATAAAAGGGCTGAAAGAGAAATCAGAGAAACATCACCCTTTACAATTGC
CACAAACAACATAAAATACCTTGGGGTAACGCTAACCAAACAAGTGAAAGACCTGTATCG
TAAGAACTTTGAATCTTTAAAGAAAGAAATTAAAGAAGCCCTCAGAAAATGGAAAGATCT
CCCATGCTCTTGGATAGGTAGGATCAATGTAGTAAAAATGGCAATCCTGCCAAAAGCAAT
CTACAGATTCAATGCTATCCCCATTAAAATCCCAGCACAATTCTTCACAGACCTTGAAAG
AACAATAATCAATTTTGTATGGAAAAACAAAAGACCCAGGATAGCCAAAACAACCCTGTT
CAACAAGGCAACGTCCGGAGGCATCACTATCCCTGACCTCAAGCTCTATTATAGAGCTAT
AGTCCTGAAAACAGCTTGGTATTGGCACAAAAATAGACAGGCAGACCAATGGAATCGAAT
TGAAAATCCGGGTATTAACCCACACACGTACGAACATCTGATCTTCGACAAAGAAGCTAA
AAATATACAATGGAATAAAGAAAGCATCTTCAACAAATGGTGCTGGCATAATTGGAGACT
GGCATGTAGAAAAATGCGGATCGATCCATGTTTATCGCCATGCACAAAACTTAAGTCCAA
ATGGATCAAAGACCTCAACATAAATCCAGCCACACTGAACCTCTTAGAAGAGAAAGTGGG
TGGTACCCTTGAAAGAATTGGTACAGGAGACAGCTTCCTGAACATAACACCAGTAGCACA
GACAGTGAGATCAACAATTAATAAATGGGACCTACTGAAACTGAGAAGCTTCTGTAAGGC
AAAGGACACAGTCAGCAAGACAAAAAGGCAGCCCACAGAATGGGAAAAAATATTCACTAA
TCCCACATCTGACAGAGGGTTGATCTCCAAAATTTACAAAGAACTCAAGAAGCAAGTCTC
CAAAACAGCAAAGGACCCAATTAAGAAGTGGGCTGCAGAACTAAATAGAGAGTTTTCAAT
AGAGGAGTCTAAAATGGCTGAGAGGCACTTGAGAAAGTGCTCAACATCCTTAGCCATCCG
GGAAATGCAAATCAAAGCAACTCTGAGATACCATCTCACTCCTGTCAGAATGGCTAAAAT
CAAAAACACCAATGACAATTTATGCTGGAGAGGATGTGGTGAAAGGGGGACACTCCTCCA
TTGCTGGTGGGAGTGCCAACTGGTTCAGCCACTTTGGAAAGCAGTATGGAGATTCCTCAG
AAAAATGGGAATAAACCTACCACAAGACCCAGCAACTGCACTCTTAGGCATATATCCAAA
AGATGCCCATTCATATAACAAAGATGTCTGTTCCACTATGTTCATAGCAGCTTTATTTGT
AATAGCCAGAACTTGGAAGCAACCTAGATGTCCCTCACCCGAAGAATGGATAGAGAAAAT
GTGGTACATCTACACAATGGAGTACTATTCAGCAGAAAAAAATAATGGAATCATGAGATT
CGCAGGCAAATGGATGACACTAGAAGAAACCATCCTGAGTGAGGTAACCCAGTCACAAAA
AGAGAAACATGGCATGTACTCTCTCATATATGGATTTTAGACATAGATCTGGGGAGTGCC
AGCCTACAATCCTATTGCCAGAGAGTCTGGGAAACAGAAACTTCATTTACTGGCTGGTTA
AGTACTGAGCTGAACTCAAGAAAGCCAGTATCAGAGAGGGAGGACTGATGATCAAAGGGA
TTAAGACTGGGCTGGTTGAACCCCCAGAAACAGCTGACCAGACAAAGGTTAACTCTTGAA
TCCCAGGCATCAGCCTGGGAATCCAGCATGGGACTGATCAAGACCCCCTGAATCTGGGTG
TCAGTGAGGAGGCCTAGGTAATCTATTGAGCCTTGGACAGCAGATCAGTACCCATCCCAA
GTATACACACGGTCTCTGGACTCCCATAGAACAATGTGAGGTGCACTCTCACCCTGAACT
CTTGGGGAAGGGTCTAGGCCCTGCCCTATATGAAATGACAGACTATGGACACCCCCATGG
AGGGCCTCACCCTCCCTGGGGGAATGAGGGGATAACGGGGGGGGGATGGGGGGAGAGCAC
AGGAGGAGGGGAGGGAAAGGGAGAGGGACCTCGTACTGACTTGTGAAGCAACCTTGTTTC
TTATCTAAATTTAAAATGGAAAATAAAAAAATATTAATATAAAAAAAAAAAAAAAAAAAA
AAAAAAA
>Lx5.1332782
AGATTGTTGGTATCCTAGCTTTATGCTGACCCTGTGTCCCCTGACAGTTGGCAGGATATG
CATACCAACATCCATGCAGATACTTAGGCAGCTCAAAGGGCCCTTTGTTGTGTGTTTATG
TCATGGCTATGTTACTGTATGCATGTGCAAGCTTCCCCTTTGAAGCAAGCGCTCCTCACT
CCTTTGTCCCTTCTTTTCTGTTCCCAGTTGGCCAACATCTCCTCCCCGCTTTTTGCCTTA
CCCCAATAAACTCCTTGTGGGTTTGTTGAGCTTCATGGTTCATGTTTCATTGCCTGCGAC
TGTGGCAAAACAGCAACACTAAGTCCTTGGTCTCTGTCCTATACATAAAAATGGTTTTTT
GCTCTATTCAAATACAGGAAGAATTAGCTCACAAAAGAATAATGAATATTCATGCAAAAT
ATCTGACTATTCTGTCTTTCAAACTTCTCTCTCTCTCTAGCTCTGTCTCTGTCTCTCTTT
CGTGTGTCTGTGTCTGTGTGTCTGTGTGTATGTTGTGTATATGTGAAGAGCTGAGCAGTT
GTATAACATTTGACTGATCCCTAATACTTTTGGCCTCTTGAAATGTGGCCTCGTCATTCA
TTAAAATATTCAAATCAGTCTAGCCTACACAGGGAAGTCCCCTAATGCAAAAATCATCAT
AGAGGGGGCAATATTCCAGAGTCTCTTTTGGTTAACCACACATATGAAGGATTAGGCCTC
TCGGATCTAATGCCATGTCTTTAGACTCTCCAGGGGAATCTTGCATAATCCAAGCCTGCT
CAAGTTGTATGCTGGTAAACACTTGATAGTCATTCTTCTCTCTCCCTGAAATGGAAAAAT
GCTTTATTTTTAGCATTTGCCAATTTCCATGTTGTAAAATACCCACTGTGGCTGATTCCA
AGCTACTGAGGGTTTCACACATGGCATATAAAATTTCTGAAAATTCAACATTCAACCCCG
TAAGTGGTCAAAACCCACAGGCTGAGAATTACTGCTTTAGAGTGAGAATTATAGTCAAAC
AACCTGTCTTCAATGTGGATGCCACAATGACCCAATGACGTGAAAAGCCATTCTATTCTG
ATTAACACCTTACTTGTAGTCAGTAAAACAATAGCATTCTCATTATAAAAATGGAAAACA
CAGGATCATCAGGTAAACAGGCCAGCTTCCCGGCCTGAGTTCCAGAGCCTGCAGATCGCC
TGGGAACTGCACAGAGCTCCCAATCCCGGCGGGAGCATCAGGTAAACAGGCCAGCTTCCC
GGCCTGTGTTCCAGAGCCTGCAGATCGCCTGGGAACTGCACAGAGCTCCCAATCCCGGCG
GGAGCAAAGCACCCCAGACTCCAGATCTTCTCTCCCACCAACGATTCCAGGAAAGGAGAG
GAGGCTGGGAGTACAGGGAAGTAGCTGTCCCTCTGGCATCATCAGGTAAACAGGCCAGCT
TCCCGGCCTGAGTTCCAGAGCCTGCAGATCGCCTGGGAACTGCACAGAGCTCCCAATCCC
GGCGGGAGCATCAGGTAAACAGGCCAGCTTCCCGGCCTGTGTTCCAGAGCCTGCAGATCA
CCTGGGAACTGCACAGAGCTCCCAATCCCGGCGGGAGCATCAGGTAAACAGGCCAGCTTC
CCGGCCTGTGTTCCAGAGCCTGCAGATCGCCTGGGAACTGCACAGAGCTCCCAATCCCGG
AGGGAGCATCAGGTAAACAGGCCAGCTTCCCGGCCTGTGTTCCAGAGCCTGCAGATCGCC
TGGGAACTGCACAGAGCTCCCAATACCGGCGGGAGCAAAGCACCCCAGACTCCAGATCTT
CTCTCCCACCAACGATTCCAGGAAAGGAGAGGAGGCTGGGAGTACAGGGAAGTAGCTGTC
CCTCTGGCATCATCAGGTAAACAGGCCAGCTTCCCAGCCTGAGTTCCAGAGCCTGCAGAT
CGCCTGGGAACTGCACAGAGCTCCCAATCCCGGCGGGAGCCAAGCACCCCAGACTCCAGA
TCTTCTCTCCCACCAAAGAGACCAGGAAACTACAGGAACCAGGGAGACCAGGGGAGTAGC
TGTTCCGGATCAGGTACAACAGGACCCAGCATAGGGTCCAGGGGACCAGGTAGGAGGCTA
AGCGCCCCAGATTCCTGTTCTTCTTCTCTACCCACGGACCAGCATTTGGACAAGGCATAG
AAGAACCACCAGATTACTGGACTTACTAGCACCCACCAAAAGGGAACTCTGGTCCCCAGA
CCAGGAAGGGGCTCTTTCTGCACCCACTAAAAGAAGAGATGGGAAAGAGACAATACAAAA
ACACAGTCAGCAACAGAAAAACAAATATGACACCGCCAGATTCTAGAGACTCCACACCAG
CAAGACCCCAATATTCAAACGCGAAGGAAGCAGAAGAGAACGATCTTAAAAGCACTTTCA
TGAAAATGATAGAGGCCCTAAAAGAGGATATTGGAAAATCCCTCAAAGAAATGGAAGAAA
AAACAAACCAAAAAATGCAAGAAATGGAAGAAAAAACAAACCAAAAAATGCAAGAATTGG
AAGAAAAAACAAACCAAAAACGGCACGAAATGGAAGAAGAAACGAAGCAAAAAATGCAAG
AAATGGAAGAAAAAGCAAAGCAAAAAATGCAAGAATTAGAAGAAGAAACATACCAAATAA
GGCAGGAAATGGAAGAAGCAACAAAGCAAAAAATGCAAGAAATGGTAGAAAAAACAAAGC
AAAAAATAAAAAAAATGGAGGAAGAAACAAACCAAAAAAGGCAGGAAAGGGAAGAAGAAA
CAAAGCACAAAATCCAAGAAATGGAACAAAAAGCAAACCAAAAAATGCAAGAAATGGAAG
AAAGAACAAACCAAAAAATTCATAAAAGGCAACAAACGGACGAACAGATAAACAGAAAAT
TGCAAGAAGCAATGCAAATGCTGCAAGGGTTGAAAACTGAAATAGAGACACTAAAAAAAA
CACAATCTGAAGAAAGGCAGAAAATAGAAAAGCTGGACAAACAGTCAGGCACTACCAATA
CAAGCATTACCAACAGAATAGAAGAGATGGAAGAGAGAATCTCAAGTGTTGAAGATACAT
TAGGAGAAATGGATTTATCAACCAAAGAAAACCTTAAATCCAACAAATCCTTAACACAAA
ACATCCAGGAATTATGGGACACCATGAAAAGACCAAACATAAGAATAATAGGTATAGAAG
AAGGAGAAGAAATCCACCTCAAAGGGGCAGAAGGCATATTCAACAAAATCATAGAAGAAA
ACTTTCCCAACCTTAAGAAAGACATGCCAATGAAGGTACAAGAAGCCTACAGAACACCAA
ATAGAGTGGACCACAAAAAAAAATCCCCTCGCCACATAATAATCAAGACCCCAAACATAC
AGAATAAAGAAAGAATATTAAGAGCAGCTAAGGAAAAAGGTCAAGTAACATATAAAGGCA
GACCTATCAGAATTACACCTGATTTCTCCATGGAAACTCTGAAAGCCAGAAGGTCCTGGA
TAGATATTCTACCTACACTAAGAGACCATGGATGCCAGCCCAGACTACTATACCCGGCAA
AGCTCTCAATCACTATAGACGGAGAAAACAAGATATTCCATGACAAAACTAGATTCAACC
AATATGTGTCCACTAACCCAGCCCTACAGAAAATTTTGGAAGGAAAACTCCAACCCAAGG
AAGCTAACTACAACCAGAAAAACATAAGCATTAGAGAATCCCTCTCTACCAACAGCCAAA
AGAACAAAGGGGCGAAATTCCACCCATAATTCCACCAACAACAACCATCGCAAATCGAAG
AAGGATGAGCAATCAATGGTCATTAATATCCCTCAATATTAATGGCCTTAACTCACCCAT
AAAAAGACACAGACTAGCAGAATGGATTCGAAGACAGAACCCTTCCTTCTGCTGCATACA
AGAAACACACCTCACCCTCAAAGACAGACATTACTTGAGAGTTAAAGGTTGGGAAAAAAT
TTTTCAATCAAATGGACCCAAGAAACAAGCAGGGGTAGCAATCCTAATATCTAACAAACT
AGACTTTAAAATAAAATCAATCAAAAGAGATGAAGGAGGTCATTACATACTCATCACAGG
TGAAACCCACCAAGACGAAGTGTCTATCCTGAACATCTATGCCCCCAATACAAAGGCATC
CACATTCGTTAAAGAAACATTATTAGAACTTAAATCTCATCTAAAGCCCCACACAGTTAT
AGTGGGAGATTTCAACACACCACTCTCACCACTAGACAAGAATACCAGACAGGAACTCAA
CAAAGAAGCAAAGGGTCTAATAGAAGTAATGACCCAACTGGGATTAACAGATATCTATAG
AACATTTCATCCACATAAAAATGAATATACCTTCTTCTCACCACCACATGGAACCTTCTC
AAAAATCGACCACATACTTGGCAACATATCAAACCTCAGCAGCTACAAAAAAATTGGAAT
AACTCCATGCATCTTATCAGACCACCATGCCTTAAAATTAGAATTCAACAACAACACAAA
GTGCAGAAAACCTACAAACTCATGGAAATTGAATAATGCTCAACTGCACCATCCCTGGGT
CAAAGAGGAAATAAAAAAAGAAATTAAAGACTTCCTCGAACTCAATGAGAATGAAGACAC
AACATACCCAAACCTATGGGACACTTTGAAAGCAGTGCTACGGGGGAAGTTCATAGCACT
AAGTGCTCACATGAAGAAACAGGAAAACAGTTATACCAGAGAATTAACATCACAGCTAAA
AGCTCTAGAACACAAAGAAGCAAACTCCCCCAGGAGGAGTAGACGCCAGGAAATAATCAA
ATTGAGGGCTGAAATCAACAAAGTAGAAACCAGGAAAACAATACAAAGAATCAATGCAAC
GAAGAGTTGGTTCTTTGAGAAAATCAACAAGATAGACAAACCTTTGTCCAAACTTACCAA
ACAGCAGAGAGTGAACACGCAAATTAACAAAATCAGAAATGAAAAGGGGGACATAACAAC
AGACTCTGAGGAAATCCAGAGAATCATTAGGTCATACTTTGAAAACCTGTACTCCACAAA
ATTCGAAAATTTAAAGGAAATGGATGACTTCCTGGACAGCTATCATTTGCCAAAACTAAA
TCAAGAACAGATAAGCAATTTAAATAGACCTATAACCCCTATGGAAATAGAAGCTGTCAT
CAAAAGTCTCCCAACCAAAAAAAGTCCAGGTCCAGATGGCCTCAGTGCAGAATTCTACCA
GAAATTCAAAGAACAGCTTATACCAATTCTTCTCAAAGTGTTCCACACAATAGAAGCAGA
AGGGTCTTTGCCAAACTCTTTCTATGAGGCTTCAATAACCTTGATCCCCAAGCCACACAA
AGATACAACCAAGAAAGAGAACTTCAGACCAATATCCCTCATGAACATTGATGCAAAAAT
ACTCAATAAAATACTGGCAAATCGGATCCAAGAACACATCAAAACAATCATTCACCACGA
TCAAGTAGGTTTCATCCCAGGGATGCAGGGATGGTTCAACATACGAAAATCCATCAACGT
AATCCACCATATAAACAAGCTGAAAAACAAAAATCACATGATCATCTCACTAGATGCTGA
AAAAGCCTTTGACAAAATCCAACATCCCTTCATGATAAAGGTCTTGGAGAGATCTGGGAT
AACAGGGACATACTTAAACATAATAAAAGCCATATACAGTAAACCAACAGCCAACATCAA
ACTAAATGGACAGAAACTCAACGCAATTCCTCTAAAATCAGGAACAAAACAAGGCTGTCC
ACTCTCTCCATACCTTTTCAACATGGTACTTGAAGTTCTAGCTATAGCCATACGACAACA
AAGGGGGATCAAGGGGATACAAATTGGGAAGGAAGAAGTCAAACTTTCACTGTTTGCAGA
CGATATGATAGTTTATATCAGTGACCCAAAGAACTCTACCAGGGAACTCTTACAGCTGAT
TAACACCTTCAGCAAAGTGGCAGGTTACAAGATCAACTCAAGAAAGTCAGTAGCCCTACT
ATATACAGATGATAAAAGGGCTGAAAGAGAAATCAGAGAAACATCACCCTTTACAATTGC
CACAAACAACATAAAATACCTTGGGGTAACGCTAACCAAACAAGTGAAAGACCTGTATCG
TAAGAACTTTGAATCTTTAAAGAAAGAAATTAAAGAAGCCCTCAGAAAATGGAAAGATCT
CCCATGCTCTTGGATAGGTAGGATCAATGTAGTAAAAATGGCAATCCTGCCAAAAGCAAT
CTACAGATTCAATGCTATCCCCATTAAAATCCCAGCACAATTCTTCACAGACCTTGAAAG
AACAATAATCAATTTTGTATGGAAAAACAAAAGACCCAGGATAGCCAAAACAACCCTGTT
CAACAAGGCAACGTCCGGAGGCATCACTATCCCTGACCTCAAGCTCTATTATAGAGCTAT
AGTCCTGAAAACAGCTTGGTATTGGCACAAAAATAGACAGGCAGACCAATGGAATCGAAT
TGAAAATCCGGGTATTAACCCACACACGTACGAACATCTGATCTTCGACAAAGAAGCTAA
AAATATACAATGGAATAAAGAAAGCATCTTCAACAAATGGTGCTGGCATAATTGGAGACT
GGCATGTAGAAAAATGCGGATCGATCCATGTTTATCGCCATGCACAAAACTTAAGTCCAA
ATGGATCAAAGACCTCAACATAAATCCAGCCACACTGAACCTCTTAGAAGAGAAAGTGGG
TGGTACCCTTGAAAGAATTGGTACAGGAGACAGCTTCCTGAACATAACACCAGTAGCACA
GACAGTGAGATCAACAATTAATAAATGGGACCTACTGAAACTGAGAAGCTTCTGTAAGGC
AAAGGACACAGTCAGCAAGACAAAAAGGCAGCCCACAGAATGGGAAAAAATATTCACTAA
TCCCACATCTGACAGAGGGTTGATCTCCAAAATTTACAAAGAACTCAAGAAGCAAGTCTC
CAAAACAGCAAAGGACCCAATTAAGAAGTGGGCTGCAGAACTAAATAGAGAGTTTTCAAT
AGAGGAGTCTAAAATGGCTGAGAGGCACTTGAGAAAGTGCTCAACATCCTTAGCCATCCG
GGAAATGCAAATCAAAGCAACTCTGAGATACCATCTCACTCCTGTCAGAATGGCTAAAAT
CAAAAACACCAATGACAATTTATGCTGGAGAGGATGTGGTGAAAGGGGGACACTCCTCCA
TTGCTGGTGGGAGTGCCAACTGGTTCAGCCACTTTGGAAAGCAGTATGGAGATTCCTCAG
AAAAATGGGAATAAACCTACCACAAGACCCAGCAACTGCACTCTTAGGCATATATCCAAA
AGATGCCCATTCATATAACAAAGATGTCTGTTCCACTATGTTCATAGCAGCTTTATTTGT
AATAGCCAGAACTTGGAAGCAACCTAGATGTCCCTCACCCGAAGAATGGATAGAGAAAAT
GTGGTACATCTACACAATGGAGTACTATTCAGCAGAAAAAAATAATGGAATCATGAGATT
CGCAGGCAAATGGATGACACTAGAAGAAACCATCCTGAGTGAGGTAACCCAGTCACAAAA
AGAGAAACATGGCATGTACTCTCTCATATATGGATTTTAGACATAGATCTGGGGAGTGCC
AGCCTACAATCCTATGGCCAGAGAGTCTGGGAAACAGAAACTTCATTTACTGGCTGGTTA
AGTACTGAGCTGAACTCAAGAAAGCCAGTATCAGAGAGGGAGGACTGATGATCAAAGGGA
TTAAGACTGGGCTGGTTGAACCCCCAGAAACAGCTGACCAGACAAAGGTTAACTCTTGAA
TCCCAGGCATCAGCCTGGGAATCCAGCATGGGACTGATCAAGACCCCCTGAATCTGGGTG
TCAGTGAGGAGGCCTAGGTAATCTATTGAGCCTTGGACAGCAGATCAGTACCCATCCCAA
GTATACACACGGTCTCTGGACTCCCATAGAACAATGTGAGGTGCACTCTCACCCTGAACT
CTTGGGGAAGGGTCTAGGCCCTGCCCTATATGAAATGACAGACTATGGACACCCCCATGG
AGGGCCTCACCCTCCCTGGGGGAATGAGGGGATAACGGGGGGGGGATGGGGGGTGGGCAC
AGGAGGAGGGGAGGGAAAGGGAGAGGGACCTCGTACTGACTTGTGAAGCAACCTTGTTTC
TTATCTAAATTTAAAATGGAAAATAAAAAAAATATTAATATAAAAAAAAAAAAA
>Lx5.1340016
GGATGGGGAGAGAGAGGGGGAAGGAGGAAAGGAGGGAGGGAGGGAGGAAGGGAGGGAGGG
AGGGAAGGAGGGAAGGAGGGAGGAAGGAAGGGAGGGAGGAAAAACAAAAGCACCCTCAAA
GGAATTTGCTCTTAAGCCACTACAAGAACACTTTGTGACTACAACCGGTAGTTTCATAAA
AGAATGCAGAGAGTAAGGCCTATGAGTTAGGCCCAATTTTCACTCCCAAGCCACAGCACA
ACCAACATCAAGATACTAACACTTCGAACAGGCCAGCTTCCCGGCCTGAGTTCCAGAGCC
TGCAGATCGCCTGGGAACTGCACAGAGCTCCCAATCCCGGCAGGAGCATCAGGTAAACAG
GCCAGCTTCCCGGCCTGTGTTCCAGAGCCTGCAGATCACCTGGGAACTGCACAGAGCTCC
CAATCCCGGCGGGAGCATCAGGTAAACAGGCCAGCTTCCCGGCCTGTGTTCCAGAGCCTG
CAGATCACCTGGGAACTGCACAGAGCTCCCAATCCCGGCGGGAGCATCAGGTAAACAGGC
CAGCTTCCCGGCCTGTGTTCCAGAGCCTGCAGATCGCCGGGGAACTGCACAGAGCTCCCA
ATCCCGGCGGGAGCATCAGGTAAACAGGCCAGCTTCCCGGCCTGTGTTCCAGAGCCTGCA
GATCGCCGGGGAACTGCACAGAGCTCCCAATCCCGGCAGGAGCATCAGGTAAACAGGCCA
GCTTCCCGGCCTGTGTTCCAGAGCCTGCAGATCACCTGGGAACTGCACAGAGCTCCCAAT
CCCGGCGGGAGCATCAGGTAAACAGGCCAGCTTCCCGGCCTGTGTTCCAGAGCCTGCAGA
TCGCCTGGGAACTGCACAGAGCTCCCAATCCCGGCGGGAGCAAAGCACCCCAGACTCCAG
ATCTTCTCTCCCACCAACGATTCCAGGAAAGGAGAGGAGGCTGGGAGTACAGGAAGTAGC
TGTCCCTCTGGCATCATCAGGTAAACAGGCCAGCTTCCCGGCCTGAGTTCCAGAGCCTGC
AGATCGCCTGGGAACTGCACAGAGCTCCCAATCCCGGCTGGAGCATCAGGTAAACAGGCC
AGCTTCCCGGCCTGTGTTCCAGAGCCTGCAGATCGCCTGGGAACTGCACAGAGCTCCCAA
TCCCGGCAGGAGCATCAGGTAAACAGGCCAGCTTCCAGGCCTGTGTTCCAGAGCCTGCAG
ATCGCCTGGGAACTGCACAGAGCTCCCAATCCCGGCAGGAGCATCAGGTAAACAGGCCAG
CTTCCCGGCCTGTGTTCCAGAGCCTGCAGATCACCTGGGAACTGCACAGAGCTCCCAATC
CCGGCGGGAGCATCAGGTAAACAGGCCAGCTTCCCGGCCTGTGTTCCAGAGCCTGCAGAT
CACCTGGGAACTGCACAGAGCTCCCAATCCCGGCGGGAGCATCAGGTAAACAGGCCAGCT
TCCCGGCCTGTGTTCCAGAGCCTGCAGATCGCCTGGGAACTGCACAGAGCTCCCAATCCC
GGCGGGAGCAAAGCACCCCAGACTCCAGATCTTCTCTCCCACCAACGATTCCAGGAAAGG
AGAGGAGGCTGGGAGTACAGGGAAGTAGCTGTCCCTCTGGCATCATCAGGTAAACAGGCC
AGCTTCCCGGCCTGAGTTCCAGAGCCTGCAGATCGCCTGGGAACTGCACAGAGCTCCCAA
TCCCGGCGGGAGCATCAGGTAAACAGGCCAGCTTCCCGGCCTGTGTTCCAGAGCCTGCAG
ATCACCTGGGAACTGCACAGAGCTCCCAATCCCGGCGGGAGCATCAGGTAAACAGGCCAG
CTTCCCGGCCTGTGTTCCAGAGCCTGCAGATCGCCTGGGAACTGCACAGAGCTCCCAATC
CCGGAGGGAGCATCAGGTAAACAGGCCAGCTTCCCGGCCTGAGTTCCAGAGCCTGCAGAT
CGCCTGGGAATTGCACAGAGCTCCCAATCCCGGCGGGAGCCAAGCACCCCAGACTCCAGA
TCTTCTCTCCCACCAAAGAGACCAGGAAACTACAGGAACCAGGGAGACCAGGGGAGTAGC
TGTTCCGGATCAGGTACAACAGGACCCAGCATAGGGTCCAGGGGACCAGGTAGGAGGCTA
AGCGCCCCAGATTCCTGTTCTTCTTCTCTACCCACGGACCAGCATTTGGACAAGGCATAG
AAGAACCACCAGATTACTGGACTTACTAGCACCCACCAAAAGGGAACTCTGGTCCCCAGA
CCAGGAAGGGGCTCTTTCTGCACCCACTAAAAGAAGAGATGGGAAAGAGACAATACAAAA
ACACAGTCAGCAACAGAAAAACAAATATGACACCGCCAGATTCTAGAGACTCCACACCAT
CAAGACCCCAATATTCAAACGCGAAGGAAGCAGAAGAGAACGATCTTAAAAGCACTTTCA
TGAAAATGATAGAGGCCCTAAAAGAGGATATTGGAAAATCCCTCAAAGAAATGGAAGAAA
AAACAAACCAAAAAATGCAAGAAATGGAAGAAAAAACAAACCAAAAAATGCAAGAATTGG
AAGAAAAAACAAACCAAAAACGGCACGAAATGGAAGAAGAAATGAAGCAAAAAATGCAAG
AAATGGAAGAAAAAGCAAAGCAAAAAATGCAAGAATTAGAAGAAGAAACATACCAAATAA
GGCAGGAAATGGAAGAAGCAACAAAGCAAAAAATGCAAGAAATGGTAGAAAAAACAAAGC
AAAAAATAAAAAAAATGGAGGAAGAAACAAACCAAAAAAGGCAGGAAAGGGAAGAAGAAA
CAAAGCACAAAATCCAAGAAATGGAACAAAAAGCAAACCAAAAAATGCAAGAAATGGAAG
AAAGAACAAACCAAAAAATTCATAAAAGGCAACAAACGGACGAACAGATAAACAGAAAAT
TGCAAGAAGCAATGCAAATGCTGCAAGGGTTGAAAACTGAAATAGAGACACTAAAAAAAA
CACAATCTGAAGAAAGGCAGAAAATAGAAAAGCTGGACAAACAGTCAGGCACTACCAATA
CAAGCATTACCAACAGAATAGAAGAGATGGAAGAGAGAATCTCAAGTGTTGAAGATACAT
TAGGAGAAATGGATTTATCAACCAAAGAAAACCTTAAATCCAACAAATCCTTAACACAAA
ACATCCAGGAATTATGGGACACCATGAAAAGACCAAACCTAAGAATAATAGGTATAGAAG
AAGGAGAAGAAATCCACCTCAAAGGGGCAGAAGGCATATTCAACAAAATCATAGAAGAAA
ACTTTCCCAACCTTAAGAAAGACATGCCAATGAAGGTACAAGAAGCCTACAGAACACCAA
ATAGAGTGGACCACAAAAAAAAATCCCCTCGCCACATAATAATCAAGACCCCAAACATAC
AGAATAAAGAAAGAATATTAAGAGCAGCTAAGGAAAAAGGTCAAGTAACATATAAAGGCA
GACCTATCAGAATTACACCTGATTTCTCCATGGAAACTCTGAAAGCCAGAAGGTCCTGGA
TAGATATTCTACCTACACTAAGAGACCATGGATGCCAGCCCAGACTACTATACCCGGCAA
AGCTCTCAATCACTATAGACGGAGAAAACAAGATATTCCATGACAAAACTAGATTCAACC
AATATGTGTCCACTAACCCAGCCCTACAGAAAATTTTGGAAGGAAAACTCCAACCCAAGG
AAGCTAACTACAACCAGAAAAACATAAGCATTAGAGAATCCCTCTCTACCAACAGCCAAA
AGAACAAAGGGGCGAAATTCCACCCATAATTCCACCAACAACAACCATCGCAAATCGAAG
AAGGATGAGCAATCAATGGTCATTAATATCCCTCAATATTAATGGCCTTAACTCACCCAT
AAAAAGACACAGACTAGCAGAATGGATTCGAAGACAGAACCCTTCCTTCTGCTGCATACA
AGAAACACACCTCACCCTCAAAGACAGACATTACTTGAGAGTTAAAGGTTGGGAAAAAAT
TTTTCAATCAAATGGACCCAAGAAACAAGCAGGGGTAGCAATCCTAATATCTAACAAACT
AGACTTTAAAATAAAATCAATCAAAAGAGATGAAGGAGGTCATTACATACTCATCACAGG
GGAAACCCACCAAGACGAAGTGTCTATCCTGAACATCTATGCCCCCAATACAAAGGCATC
CACATTCGTTAAAGAAACATTATTAGAACTTAAATCTCATCTAAAGCCCCACACAGTTAT
AGTGGGAGATTTCAACACACCACTCTCACCACTAGACAAGAATACCAGACAGGAACTCAA
CAAAGAAGCAAAGGGTCTAATAGAAGTAATGACCCAACTGGGATTAACAGATATCTATAG
AACATTTCATCCACATAAAAAAGAATATACCTTCTTCTCACCACCACATGGAACCTTCTC
AAAAATCGACCACATACTTGGCAACATATCAAACCTCAGCAGCTACAAAAAAATTGGAAT
AACTCCATGCATCTTATCAGACCACCATGCCTTAAAATTAGAATTCAACAACAACACAAA
GTGCAGAAAACCTACAAACTCATGGAAATTGAATAATGCTCAACTGCACCATCCCTGGGT
CAAAGAGGAAATAAAAAAAGAAATTAAAGACTTCCTCGAACTCAATGAGAATGAAGACAC
AACATACCCAAACCTATGGGACACTTTGAAAGCAGTGCTACGGGGGAAGTTCATAGCACT
AAGTGCTCACATGAAGAAACAGGAAAACAGTTATACCAGAGAATTAACATCACAGCTAAA
AGCTCTAGAACACAAAGAAGCAAACTCCCCCAGGAGGAGTAGACGCCAGGAAATAATCAA
ATTGAGGGCTGAAATCAACAAAGTAGAAACCAGGAAAACAATACAAAGAATCAATGCAAC
GAAGAGTTGGTTCTTTGAGAAAATCAACAAGATAGACAAACCTTTGTCCAAACTTACCAA
ACAGCAGAGAGTGAACACGCAAATTAACAAAATCAGAAATGAAAAGGGGGACATAACAAC
AGACTCTGAGGAAATCCAGAGAATCATTAGGTCATACTTTGAAAACCTGTACTCCACAAA
ATTCGAAAATTTAAAGGAAATGGATGACTTCCTGGACAGCTATCATTTGCCAAAACTAAA
TCAAGAACAGATAAGCAATTTAAATAGACCTATAACCCCTATGGAAATAGAAGCTGTCAT
CAAAAGTCTCCCAACCAAAAAAAGTCCAGGTCCAGATGGTCTCAGTGCAGAATTCTACCA
CAAATTCAAAGAACAGCTTATACCAATTCTTCTCAAAGTGTTCCACACAATAGAAGCAGA
AGGGTCTTTGCCAAACTCTTTCTATGAGGCTTCAATAACCTTGATCCCCAAGCCACACAA
AGATACAACCAAGAAAGAGAACTTCAGACCAATATCCCTCATGAACATTGATGCAAAAAT
ACTCAATAAAATACTGGCAAATCGGATCCAAGAACACATCAAAACAATCATTCACCACGA
TCAAGTAGGTTTCATCCCAGGGATGCAGGGATGGTTCAACATACGAAAATCCATCAACGT
AATCCACCATATAAACAAGCTGAAAAACAAAAATCACATGATCATCTCACTAGATGCTGA
AAAAGCCTTTGACAAAATCCAACATCCCTTCATGATAAAGGTCTTGGAGAGATCTGGGAT
AACAGGGACATACTTAAACATAATAAAAGCCATATACAGTAAACCAACAGCCAACATCAA
ACTAAATGGACAGAAACTCAACGCAATTCCTCTAAAATCAGGAACAAAACAAGGCTGTCC
ACTCTCTCCATACCTTTTCAACATGGTACTTGAAGTTCTAGCTATAGCCATACGACAACA
AAGGGGGATCAAGGGGATACAAATTGGGAAGGAAGAAGTCAAACTTTCACTGTTTGCAGA
CGATATGATAGTTTATATCAGTGACCCAAAGAACTCTACCAGGGAACTCTTACAGCTGAT
TAACACCTTCAGCAAAGTGGCAGGTTACAAGATCAACTCAAGAAAGTCAGTAGCCCTACT
ATATACAGATGATAAAAGGGCTGAAAGAGAAATCAGAGAAACATCACCCTTTACAATTGC
CACAAACAACATAAAATACCTTGGGGTAACGCTAACCAAACAAGTGAAAGACCTGTATCG
TAAGAACTTTGAATCTTTAAAGAAAGAAATTAAAGAAGCCCTCAGAAAATGGAAAGATCT
CCCATGCTCTTGGATAGGTAGGATCAATGTAGTAAAAATGGCAATCCTGCCAAAAGCAAT
CTACAGATTCAATGCTATCCCCATTAAAATCCCAGCACAATTCTTCACAGAACTTGAAAG
AACAATAATCAATTTTGTATGGAAAAACAAAAGACCCAGGATAGCCAAAACAACCCTGTT
CAACAAGGCAACGTCCGGAGGCATCACTATCCCTGACCTCAAGCTCTATTATAGAGCTAT
AGTCCTGAAAACAGCTTGGTATTGGCACAAAAATAGACAGGCAGACCAATGGAATCGAAT
TGAAAATCCGGGTATTAACCCACACACGTACGAACATCTGATCTTCGACAAAGAAGCTAA
AAATATACAATGGAATAAAGAAAGCATCTTCAACAAATGGTGCTGGCATAATTGGAGACT
GGCATGTAGAAAAATGCGGATCGATCCATGTTTATCGCCATGCACAAAACTTAAGTCCAA
ATGGATCAAAGACCTCAACATAAATCCAGCCACACTGAACCTCTTAGAAGAGAAAGTGGG
TGGTACCCTTGAAAGAATTGGTACAGGAGACAGCTTCCTGAACATAACACCAGTAGCACA
GACAGTGAGATCAACAATTAATAAATGGGACCTACTGAAACTGAGAAGCTTCTGTAAGGC
AAAGGACACAGTCAGCAAGACAAAAAGGCAGCCCACAGAATGGGAAAAAATATTCACTAA
TCCCACATCTGACAGAGGGTTGATCTCCAAAATTTACAAAGAACTCAAGAAGCAAGTCTC
CAAAACAGCAAAGGACCCAATTAAGAAGTGGGCTGCAGAACTAAATAGAGAGTTTTCAAT
AGAGGAGTCTAAAATGGCTGAGAGGCACTTGAGAAAGTGCTCAACATCCTTAGCCATCCG
GGAAATGCAAATCAAAGCAACTCTGAGATACCATCTCACTCCTGTCAGAATGGCTAAAAT
CAAAAACACCAATGACAATTTATGCTGGAGAGGATGTGGTGAAAGGGGGACACTCCTCCA
TTGCTGGTGGGAGTGCCAACTGGTTCAGCCACTTTGGAAAGCAGTATGGAGATTCCTCAG
AAAAATGGGAATAAACCTACCACAAGACCCAGCAACTGCACTCTTAGGCATATATCCAAA
AGATGCCCATTCATATAACAAAGATGTCTGTTCCACTATGTTCATAGCAGCTTTATTTGT
AATAGCCAGAACTTGGAAGCAACCTAGATGTCCCTCACCCGAAGAATGGATAGAGAAAAT
GTGGTACATCTACACAATGGAGTACTATTCAGCAGAAAAAAATAATGGAATCATGAGATT
CGCAGGCAAATGGATGACACTAGAAGAAACCATCCTGAGTGAGGTAACCCAGTCACAAAA
AGAGAAACATGGCATGTACTCTCTCATATATGGATTTTAGACATAGATCTGGGGAGTGCC
AGCCTACAATCCTATTGCCAGAGAGTCTGGGAAACAGAAACTTCATTTACTGGCTGGTTA
AGTACTGAGCTGAACTCAAGAAAGCCAGTATCAGAGAGGGAGGACTGATGATCAAAGGGA
TTAAGACTGGGCTGGTTGAACCCCCAGAAACAGCTGACCAGACAAAGGTTAACTCTTGAA
TCCCAGGCATCAGCCTGGGAATCCAGCATGGGACTGATCAAGACCCCCTGAATCTGGGTG
TCAGTGAGGAGGCCTAGGTAATCTATTGAGCCTTGGACAGCAGATCAGTACCCATCCCAA
GTATACACACGGTCTCTGGACTCCCATAGAACAATGTGAGGTGCACTCTCACCCTGAACT
CTTGGGGAAGGGTCTAGGCCCTGCCCTATATGAAATGACAGACTATGGACACCCCCATGG
AGGGCCTCACCCTCCCTGGGGGAATGAGGGGATAACGGGGGGGGATGGGGGGAGGGCACA
GGAGGAGGGGAGGGAAAGGGAGAGGGACCTCGTACTGACTTGTGAAGCAACCTTGTTTCT
TATCTAAATTTAAAATGGAAAATAAAAAAAATATTAATATAATAAAAAAAAAAAAAAAAA
AAAAAAA
>Lx5.1343686
GAGGAAGAGGAGAAGGAGGAGGAGGAGGAGGAGGAGGAGGAGGAGGAGGAGGAGGAGGAG
GAGGAGGAGGAGAAAGACCCTGGGACTACACATGTGGCCATGCAGAGGGGGTGGAAAGAG
ACCACAGAATTGTGCAGGAAGTCACATAGCAATAAGCCTGAATTTGAGGGCCTGAGCTAT
AAAGATTCATCACTTTAGGAATCTAAATTGTGAGTCATGATCTCAAAAACACAAAATGCA
TCATTTGTATTTAAACACAAGACAAAACTTGATCCAGTTATTTATATGTATATTATATCC
AGCCAATGAAATCAGACAAAAGTTTACTCAAATTAGCATTTCTGAATCCTAGTAATTTTT
AAAATTCCATTATTTACCCTTACTTTGAATTCTTTTAAACTCATTAGATCTCAACTTACT
ATAAATTGAATTACATGTCAGCTAGAATATACAAAAGACATTAAGATATGATTCTCTTTA
CTGCCTCACTAAACAGAGGGAACAAACCATTATCAAACTTTTGCATGTCAGCAACAGAAA
TGCTTCAATGGATCCTTGAGGTGATGATGTGTAAGGGGGAAATAGAAAATGAGACATTCT
AAGCGAAGAATTGTATGAGAAGCTTTGGAAATGTGAAATGAGACAATTAAACAACTAATT
TGTAGTATCCAAAGAAAGACACTTGGGGTATAATGCAATTAATTACAGGAAGAAACCTGC
AATGTGTTATTTTAGCCATAAGAGACAGAATGTTCCACTTTTAAAGAATTTTAAGTAATT
TAATTAATATTTTTATTTTCGATATTCTTGCTAGGACATTGTATAGTAAATTAAAGAGAA
TTATTTATTTCTGTCACTTAAAATTACTGTAGTATACAGAATGCTTTTAAAGATCTAGGA
AAAATAAAAATGACAATTCATTCAATGTATTTTTAAAATTGTTTTGAACCGTGGTGTACA
AAATGTTATACTAAGCTATGACCCATAGTCTATTAAATATATAGGAGAATTCAAGGTTGA
TTTCCAAATTATCTCTCATACATGTCTAGCACATTTGCTCCCTTTAGAATGGGTCCCTAA
TGGCATATTAAGTCATTCTTCAAAAGGAAGGATCTAAAACGAGTGAGGTGAACTGTATGT
ATAATAAAACATAATAAGAAATCTACCATGCTTAAAATTATGATAACGCAGTTAAAATTC
ATTGAATTTTTATATATTACTACTTAAATTTTATTCTCCAAAGAGTTAAGGTCATTTATT
ATTCAGACAGGATCAAAAATTAAGACTCATCACAGTTCCCATGTGATCATGGGACATTTC
AAATGACCATCACTATAAAGCTTATAAAATGTGAAGGAGTTATTCTTTAAGGAAATATGT
ATACTAATAAGAGGTATTTCAATACTGTTGATTTTAGAAAGTGTGTTTTTAACAATTAAG
AAAGCCTAATTTCGTCCAGGAAAGGAGAGGAGGCTGGGAGTACAGGGAAGTAGCTGTCCC
TCTGGCATCATCAGGTAAACAGGCCAGCTTCCCGGCCTGAGTTCCAGAGCCTGCAGATCG
CCTGGGAACTGCACAGAGCTCCCAATCCCGGCGGGAGCATCAGGTAAACAGGCCAGCTTC
CCGGCCTGTGTTCCAGAGCCTGCAGATCGCCTGGGAACTGCACAGAGCTCCCAATCCCGG
AGGGAGCATCAGGTAAACAGGCCAGCTTCCCGGCCTGTGTTCCAGAGCCTGCAGATCGCC
TGGGAACTGCACAGAGCTCCCAATACCGGCGGGAGCAAAGCACCCCAGACTCCAGATCTT
CTCTCCCACCAACGATTCCAGGAAAGGAGAGGAGGCTGGGAGTACAGGGAAGTAGCTGTC
CCTCTGGCATCATCAGGTAAACAGGCCAGCTTCCCAGCCTGAGTTCCAGAGCCTGCAGAT
CGCCTGGGAACTGCACAGAGCTCCCAATCCCGGCGGGAGCCAAGCACCCCAGACTCCAGA
TCTTCTCTCCCACCAAAGAGACCAGGAAACTACAGGAACCAGGGAGACCAGGGGAGTAGC
TGTTCCGGATCAGGTACAACAGGACCCAGCATAGGGTCCAGGGGACCAGGTAGGAGGCTA
AGCGCCCCAGATTCCTGTTCTTCTTCTCTACCCACGGACCAGCATTTGGACAAGGCATAG
AAGAACCACCAGATTACTGGACTTACTAGCACCCACCAAAAGGGAACTCTGGTCCCCAGA
CCAGGAAGGGTCTCTTTCTGCACCCACTAAAAGAAGAGATGGGAAAGAGACAATACAAAA
ACACAGTCAGCAACAGAAAAACAAATATGACACCGCCAGATTCTAGAGACTCCACACCAG
CAAGACCCCAATATTCAAACGCGAAGGAAGCAGAAGAGAACGATCTTAAAAGCACTTTCA
TGAAAATGATAGAGGCCCTAAAAGAGGATATTGGAAAATCCCTCAAAGAAATAGAAGAAA
AAACAAACCAAAAAATGCAAGAAATGGAAGAAAAAACAAACCAAAAAATGCAAGAATTGG
AAGAAAAAACAAACCAAAAACGGCACGAAATGGAAGAAGAAATGAAGCAAAAAATGCAAG
AAATGGAAGAAAAAGCAAAGCAAAAAATGCAAGAATTAGAAGAAGAAACATACCAAATAA
GGCAGGAAATGGAAGAAGCAACAAAGCAAAAAATGCAAGAAATGGTAGAAAAAACAAAGC
AAAAAATAAAAAAAATGGAGGAAGAAACAAACCAAAAAAGGCAGGAAAGGGAAGAAGAAA
CAAAGCACAAAATCCAAGAAATGGAACAAAAAGCAAACCAAAAAATGCAAGAAATGGAAG
AAAGAACAAACCAAAAAATTCATAAAAGGCAACAAACGGACGAACAGATAAACAGAAAAT
TGCAAGAAGCAATGCAAATGCTGCAAGGGTTGAAAACTGAAATAGAGACACTAAAAAAAA
CACAATCTGAAGAAAGGCAGAAAATAGAAAAGCTGGACAAACAGTCAGGCACTACCAATA
CAAGCATTACCAACAGAATAGAAGAGATGGAAGAGAGAATCTCAAGTGTTGAAGATACAT
TAGGAGAAATGGATTTATCAACCAAAGAAAACCTCAAATCCAACAAATCCTTAACACAAA
ACATCCAGGAATTATGGGACACCATGAAAAGACCAAACCTAAGAATAATAGGTATAGAAG
AAGGAGAAGAAATCCACCTCAAAGGGGCAGAAGGCATATTCAACAAAATCATAGAAGAAA
ACTTTCCCAACCTTAAGAAAGACATGCCAATGAAGGTACAAGAAGCCTACAGAACACCAA
ATAGAGTGGACCACAAAAAAAAATCCCCTCGCCACATAATAATCAAGACCCCAAACATAC
AGAATAAAGAAAGAATATTAAGAGCAGCTAAGGAAAAAGGTCAAGTAACATATAAAGGCA
GACCTATCAGAATTACACCTGATTTCTCCATGGAAACTCTGAAAGCCAGAAGGTCCTGGA
TAGATATTCTACCTACACTAAGAGACCATGGATGCCAGCCCAGACTACTATACCCGGCAA
AGCTCTCAATCACTATAGACGGAGAAAACAAGATATTCCATGACAAAACTAGATTCAACC
AATATGTGTCCACTAACCCAGCCCTACAGAAAATTTTGGAAGGAAAACTCCAACCCAAGG
AAGCTAACTACAACCAGAAAAACATAAGCATTAGAGAATCCCTCTCTACCAACAGCCAAA
AGAACAAAGGGGCGAAATTCCACCCATAATTCCACCAACAACAACCATCGCAAATCGAAG
AAGGATGAGCAATCAATGGTCATTAATATCCCTCAATATTAATGGCCTTAACTCACCCAT
AAAAAGACACAGACTAGCAGAATGGATTCGAAGACAGAACCCTTCCTTCTGCTGCATACA
AGAAACACACCTCACCCTCAAAGACAGACATTACTTGAGAGTTAAAGGTTGGGAAAAAAT
TTTTCAATCAAATGGACCCAAGAAACAAGCAGGGGTAGCAATCCTAATATCTAACAAACT
AGACTTTAAAATAAAATCAATCAAAAGAGATGAAGGAGGTCATTACATACTCATCACAGG
TGAAACCCACCAAGACGAAGTGTCTATCCTGAACATCTATGCCCCCAATACAAAGGCATC
CACATTCGTTAAAGAAACATTATTAGAACTTAAATCTCATCTAAAGCCCCACACAGTTAT
AGTGGGAGATTTCAACACACCACTCTCACCACTAGACAAGAATACCAGACAGGAACTCAA
CAAAGAAGCAAAGGGTCTAATAGAAGTAATGACCCAACTGGGATTAACAGATATCTATAG
AACATTTCATCCACATAAAAAAGAATATACCTTCTTCTCACCACCACATGGAACCTTCTC
AAAAATCGACCACATACTTGGCAACATATCAAACCTCAGCAGCTACAAAAAAATTGGAAT
AACTCCATGCATCTTATCAGACCACCATGCCTTAAAATTAGAATTCAACAACAACACAAA
GTGCAGAAAACCTAGAAACTCATGGAAATTGAATAATGCTCAACTGCACCATCCCTGGGT
CAAAGAGGAAATAAAAAAAGAAATTAAAGACTTCCTCGAACTCAATGAGAATGAAGACAC
AACATACCCAAACCTATGGGACACTTTGAAAGCAGTGCTACGGGGGAAGTTCATAGCACT
AAGTGCTCACATGAAGAAACAGGAAAACAGTTATACCAGAGAATTAACATCACAGCTAAA
AGCTCTAGAACACAAAGAAGCAAACTCCCCCAGGAGGAGTAGACGCCAGGAAATAATCAA
ATTGAGGGCTGAAATCAACAAAGTAGAAACCAGGAAAACAATACAAAGAATCAATGCAAC
GAAGAGTTGGTTCTTTGAGAAAATCAACAAGATAGACAAACCTTTGTCCAAACTTACCAA
ACAGCAGAGAGTGAACACGCAAATTAACAAAATCAGAAATGAAAAGGGGGACATAACAAC
AGACTCTGAGGAAATCCAGAGAATCATTAGGTCATACTTTGAAAACCTGTACTCCACAAA
ATTCGAAAATTTAAAGGAAATGGATGACTTCCTGGACAGCTATCATTTGCCAAAACTAAA
TCAAGAACAGATAAGCAATTTAAATAGACCTATAACCCCTATGGAAATAGAAGCTGTCAT
CAAAAGTCTCCCAACCAAAAAAAGTCCAGGTCCAGATGGCCTCAGTGCAGAATTCTACCA
CAAATTCAAAGAACAGCTTATACCAATTCTTCTCAAAGTGTTCCACACAATAGAAGCAGA
AGGGTCTTTGCCAAACTCTTTCTATGAGGCTTCAATAACCTTGATCCCCAAGCCACACAA
AGATACAACCAAGAAAGAGAACTTCAGACCAATATCCCTCATGAACATTGATGCAAAAAT
ACTCAATAAAATACTGGCAAATCGGATCCAAGAACACATCAAAACAATCATTCACCACGA
TCAAGTAGGTTTCATCCCAGGGATGCAGGGATGGTTCAACATACGAAAACCCATCAACGT
AATCCACCATATAAACAAGCTGAAAAACAAAAATCACATGATCATCTCACTAGATGCTGA
AAAAGCCTTTGACAAAATCCAACATCCCTTCATGATAAAGGTCTTGGAGAGATCTGGGAT
AACAGGGACATACTTAAACATAATAAAAGCCATATACAGTAAACCAACAGCCAACATCAA
ACTAAATGGACAGAAACTCAACGCAATTCCTCTAAAATCAGGAACAAAACAAGGCTGTCC
ACTCTCTCCATACCTTTTCAACATGGTACTTGAAGTTCTAGCTATAGCCATACGACAACA
AAGGGGGATCAAGGGGATACAAATTGGGAAGGAAGAAGTCAAACTTTCACTGTTTGCAGA
CGATATGATAGTTTATATCAGTGACCCAAAGAACTCTACCAGGGAACTCTTACAGCTGAT
TAACACCTTCAGCAAAGTGGCAGGTTACAAGATCAACTCAAGAAAGTCAGTAGCCCTACT
ATATACAGATGATAAAAGGGCTGAAAGAGAAATCAGAGAAACATCACCCTTTACAATTGC
CACAAACAACATAAAATACCTTGGGGTAACGCTAACCAAACAAGTGAAAGACCTGTATCG
TAAGAACTTTGAATCTTTAAAGAAAGAAATTAAAGAAGCCCTCAGAAAACGGAAAGATCT
CCCATGCTCTTGGATAGGTAGGATCAATGTAGTAAAAATGGCAATCCTGCCAAAAGCAAT
CTACAGATTCAATGCTATCCCCATTAAAATCCCAGCACAATTCTTCACAGACCTTGAAAG
AACAATAATCAATTTTGTATGGAAAAACAAAAGACCCAGGATAGCCAAAACAACCCTGTT
CAACAAGGCAACGTCCGGAGGCATCACTATCCCTGACCTCAAGCTCTATTATAGAGCTAT
AGTCCTGAAAACAGCTTGGTATTGGCACAAAAATAGACAGGCAGACCAATGGAATCGAAT
TGAAAATCCGGGTATTAACCCACACACGTACGAACATCTGATCTTCGACAAAGAAGCTAA
AAATATACAATGGAATAAAGAAAGCATCTTCAACAAATGGTGCTGGCATAATTGGAGACT
GGCATGTAGAAAAATGCGGATCGATCCATGTTTATCGCCATGCACAAAACTTAAGTCCAA
ATGGATCAAAGACCTCAACATAAATCCAGCCACACTGAACCTCTTAGAAGAGAAAGTGGG
TGGTACCCTTGAAAGAATTGGTACAGGAGACAGCTTCCTGAACATAACACCAGTAGCACA
GACAGTGAGATCAACAATTAATAAATGGGACCTACTGAAACTGAGAAGCTTCTGTAAGGC
AAAGGACACAGTCAGCAAGACAAAAAGGCAGCCCACAGAATGGGAAAAAATATTCACTAA
TCCCACATCTGACAGAGGGTTGATCTCCAAAATTTACAAAGAACTCAAGAAGCAAGTCTC
CAAAACAGCAAAGGACCCAATTAAGAAGTGGGCTGCAGAACTAAATAGAGAGTTTTCAAT
AGAGGAGTCTAAAATGGCTGAGAGGCACTTGAGAAAGTGCTCAACATCCTTAGCCATCCG
GGAAATGCAAATCAAAGCAACTCTGAGATACCATCTCACTCCTGTCAGAATGGCTAAAAT
CAAAAACACCAATGACAATTTATGCTGGAGAGGATGTGGTGAAAGGGGGACACTCCTCCA
TTGCTGGTGGGAGTGCCAACTGGTTCAGCCACTTTGGAAAGCAGTATGGAGATTCCTCAG
AAAAATGGGAATAAACCTACCACAAGACCCAGCAACTGCACTCTTAGGCATATATCCAAA
AGATGCCCATTCATATAACAAAGATGTCTGTTCCACTATGTTCATAGCAGCTTTATTTGT
AATAGCCAGAACTTGGAAGCAACCTAGATGTCCCTCACCCGAAGAATGGATAGAGAAAAT
GTGGTACATCTACACAATGGAGTACTATTCAGCAGAAAAAAATAATGGAATCATGAGATT
CGCAGGCAAATGGATGACACTAGAAGAAACCATCCTGAGTGAGGTAACCCAGTCACAAAA
AGAGAAACATGGCATGTACTCTCTCATATATGGATTTTAGACATAGATCTGGGGAGTGCC
AGCCTACAATCCTATTGCCAGAGAGTCTGGGAAACAGAAACTTCATTTACTGGCTGGTTA
AGTACTGAGCTGAACTCAAGAAAGCCAGTATCAGAGAGGGAGGACTGATGATCAAAGGGA
TTAAGACTGGGCTGGTTGAACCCCCAGAAACAGCTGACCAGACAAAGGTTAACTCTTGAA
TCCCAGGCATCAGCCTGGGAATCCAGCATGGGACTGATCAAGACCCCCTGAATCTGGGTG
TCAGTGAGGAGGCCTAGGTAATCTATTGAGCCTTGGACAGCAGATCAGTACCCATCCCAA
GTATACACACGGTCTCTGGACTCCCATAGAACAATGTGAGGTGCACTCTCACCCTGAACT
CTTGGGGAAGGGTCTAGGCCCTGCCCTATATGAAATGACAGACTATGGACACCCCCATGG
AGGGCCTCACCCTCCCTGGGGGAATGAGGGGATAACGGGGGGGGGATGGGGGGAGGGCAC
AGGAGGAGGGGAGGGAAAGGGAGAGGGACCTCGTACTGACTTGTGAAGCAACCTTGTTTC
TTATCTAAATTTAAAATGGAAAATAAAAAAAATATTAATATAAAAAAAAAAAAAAAAAAA
AAAA
>Lx5.1351049
GAAAGAAGACCTCACTGTGGGAGGGGGCAGGGTTGCTGTTATAGACATCTCATTGTCCCC
CACTGCCACCACAAGACCTGTACTAAACTGATAACCAGTGAGGTGGTTCAGTGGGAAAAA
GCATTGGCTGCTAGGTTATATGACCCGAGCTTGATCACTGGGAGCCCCATGGTATAGAGA
ACTGACTCACAGCATGTCCACCGATAACCTTACAGAAGAACATATGCATCTACCCACCCA
TATTCATGCACACATAATAAATAAATTAAAATGTGATTTTAAGAAGACCTCACTGGGTCT
GTTGTGAGTACTAAGTGAGGCAATGCAGGCTACATGCCTTGAACAATTCAACAAAAACAC
TAAATGGGATGACCTTGTCAGACTCATCTGTCAAGGCACTGGGGTTTCCTCTGTGAAGGC
AAAGATCTCTACTTCCATGGAGATTAATAACATTCACAAGAGATTGAGATGAACAAACAA
TGGCTGGACCAGACATGAAAACAGATCTGTGACCCAGCACTTCAGTAGCAACTGGCCAAA
TTGATCAACAACCCTAATCCTCCAGCTTTCCTAACTTTTGTCCCCAGAAGGAAAATCCAC
TTTCTAAATGAGTCTCATAGGATGCTGACTTCTAGTTGGCCCCCTTCCCTTGGCAACAGC
CTCCAATCAGAATCCTGAAGCCTCCCCTGCTCTCACTGTGAGGCTGACTACTCACTCCCC
TGCCTGCCTTTGAGGTACTGACAAAGGCAAGTGATGGTGGCTGACTCCCTTGTTACAACA
AGCTTTGAATAAACAGTCTCTGCCTGTGCCTATTTGGGTAGTCTTTATTCATTTTCAGCC
AATAAGTGTAATAAATAAGTAAATTGCATAGCATGTTCTGCCCTTGACCCACCTCCTCCT
TTCAGATTATTCTCAACATAGCAGCTATGGTGATCTTGTTAAAAAACACTAGAGCAGAGC
TGTCCCTCTGGCATCATCAGGTAAACAGGCCAGCTTCCCGGCCTGAGTTCCAGAGCCTGC
AGATCGCCTGGGAACTGCACAGAGCTCCCAATCCCGGCTGGAGCATCAGGTAAACAGGCC
AGCTTCCCGGCCTGTGTTCCAGAGCCTGCAGATCGCCTGGGAACTGCACAGAGCTCCCAA
TCCCGGCAGGAGCATCAGGTAAACAGGCCAGCTTCCAGGCCTGTGTTCCAGAGCCTGCAG
ATCGCCTGGGAACTGCACAGAGCTCCCAATCCCGGCAGGAGCATCAGGTAAACAGGCCAG
CTTCCCGGCCTGTGTTCCAGAGCCTGCAGATCACCTGGGAACTGCACAGAGCTCCCAATC
CCGGCGGGAGCATCAGGTAAACAGGCCAGCTTCCCGGCCTGTGTTCCAGAGCCTGCAGAT
CACCTGGGAACTGCACAGAGCTCCCAATCCCGGCGGGAGCATCAGGTAAACAGGCCAGCT
TCCCGGCCTGTGTTCCAGAGCCTGCAGATCGCCTGGGAACTGCACAGAGCTCCCAATCCC
GGCGGGAGCAAAGCACCCCAGACTCCAGATCTTCTCTCCCACCAACGATTCCAGGAAAGG
AGAGGAGGCTGGGAGTACAGGGAAGTAGCTGTCCCTCTGGCATCATCAGGTAAACAGGCC
AGCTTCCCGGCCTGAGTTCCAGAGCCTGCAGATCGCCTGGGAACTGCACAGAGCTCCCAA
TCCCGGCGGGAGCATCAGGTAAACAGGCCAGCTTCCCGGCCTGTGTTCCAGAGCCTGCAG
ATCGCCTGGGAACTGCACAGAGCTCCCAATCCCGGCGGGAGCATCAGGTAAACAGGCCAG
CTTCCCGGCCTGTGTTCCAGAGCCTGCAGATCGCCTGGGAACTGCACAGAGCTCCCAATC
CCGGAGGGAGCATCAGGTAAACAGGCCAGCTTCCCGGCCTGAGTTCCAGAGCCTGCAGAT
CGCCTGGGAATTGCACAGAGCTCCCAATCCCGGCGGGAGCCAAGCACCCCAGACTCCAGA
TCTTCTCTCCCACCAAAGAGACCAGGAAACTACAGGAACCAGGGAGACCAGGGGAGTAGC
TGTTCCGGATCAGGTACAACAGGACCCAGCATAGGGTCCAGGGGACCAGGTAGGAGGCTA
AGCGCCCCAGATTCCTGTTCTTCTTCTCTACCCACGGACCAGCATTTGGACAAGGCATAG
AAGAACCACCAGATTACTGGACTTACTAGCACCCACCAAAAGGGAACTCTGGTCCCCAGA
CCAGGAAGGGGCTCTTTCTGCACCCACTAAAAGAAGAGATGGGAAAGAGACAATACAAAA
ACACAGTCAGCAACAGAAAAACAAATATGACACCGCCAGATTCTAGAGACTCCACACCAT
CAAGACCCCAATATTCAAACGCGAAGGAAGCAGAAGAGAACGATCTTAAAAGCACTTTCA
TGAAAATGATAGAGGCCCTAAAAGAGGATATTGGAAAATCCCTCAAAGAAATGGAAGAAA
AAACAAACCAAAAAATGCAAGAAATGGAAGAAAAAACAAACCAAAAAATGCAAGAATTGG
AAGAAAAAACAAACCAAAAACGGCACGAAATGGAAGAAGAAATGAAGCAAAAAATGCAAG
AAATGGAAGAAAAAGCAAAGCAAAAAATGCAAGAATTAGAAGAAGAAACATACCAAATAA
GGCAGGAAATGGAAGAAGCAACAAAGCAAAAAATGCAAGAAATGGTAGAAAAAACAAAGC
AAAAAATAAAAAAAATGGAGGAAGAAACAAACCAAAAAAGGCAGGAAAGGGAAGAAGAAA
CAAAGCACAAAATCCAAGAAATGGAACAAAAAGCAAACCAAAAAATGCAAGAAATGGAAG
AAAGAACAAACCAAAAAATTCATAAAAGGCAACAAACGGACGAACAGATAAACAGAAAAT
TGCAAGAAGCAATGCAAATGCTGCAAGGGTTGAAAACTGAAATAGAGACACTAAAAAAAA
CACAATCTGAAGAAAGGCAGAAAATAGAAAAGCTGGACAAACAGTCAGGCACTACCAATA
CAAGCATTACCAACAGAATAGAAGAGATGGAAGAGAGAATCTCAAGTGTTGAAGATACAT
TAGGAGAAATGGATTTATCAACCAAAGAAAACCTTAAATCCAACAAATCCTTAACACAAA
ACATCCAGGAATTATGGGACACCATGAAAAGACCAAACCTAAGAATAATAGGTATAGAAG
AAGGAGAAGAAATCCACCTCAAAGGGGCAGAAGGCATATTCAACAAAATCATAGAAGAAA
ACTTTCCCAACCTTAAGAAAGACATGCCAATGAAGGTACAAGAAGCCTACAGAACACCAA
ATAGAGTGGACCACAAAAAAAAATCCCCTCGCCACATAATAATCAAGACCCCAAACATAC
AGAATAAAGAAAGAATATTAAGAGCAGCTAAGGAAAAAGGTCAAGTAACATATAAAGGCA
GACCTATCAGAATTACACCTGATTTCTCCATGGAAACTCTGAAAGCCAGAAGGTCCTGGA
TAGATATTCTACCTACACTAAGAGACCATGGATGCCAGCCCAGACTACTATACCCGGCAA
AGCTCTCAATCACTATAGACGGAGAAAACAAGATATTCCATGACAAAACTAGATTCAACC
AATATGTGTCCACTAACCCAGCCCTACAGAAAATTTTGGAAGGAAAACTCCAACCCAAGG
AAGCTAACTACAACCAGAAAAACATAAGCATTAGAGAATCCCTCTCTACCAACAGCCAAA
AGAACAAAGGGGCGAAATTCCACCCATAATTCCACCAACAACAACCATCGCAAATCGAAG
AAGGATGAGCAATCAATGGTCATTAATATCCCTCAATATTAATGGCCTTAACTCACCCAT
AAAAAGACACAGACTAGCAGAATGGATTCGAAGACAGAACCCTTCCTTCTGCTGCATACA
AGAAACACACCTCACCCTCAAAGACAGACATTACTTGAGAGTTAAAGGTTGGGAAAAAAT
TTTTCAATCAAATGGACCCAAGAAACAAGCAGGGGTAGCAATCCTAATATCTAACAAACT
AGACTTTAAAATAAAATCAATCAAAAGAGATGAAGGAGGTCATTACATACTCATCACAGG
GGAAACCCACCAAGACGAAGTGTCTATCCTGAACATCTATGCCCCCAATACAAAGGCATC
CACATTCGTTAAAGAAACATTATTAGAACTTAAATCTCATCTAAAGCCCCACACAGTTAT
AGTGGGAGATTTCAACACACCACTCTCACCACTAGACAAGAATACCAGACAGGAACTCAA
CAAAGAAGCAAAGGGTCTAATAGAAGTAATGACCCAACTGGGATTAACAGATATCTATAG
AACATTTCATCCACATAAAAAAGAATATACCTTCTTCTCACCACCACATGGAACCTTCTC
AAAAATCGACCACATACTTGGCAACATATCAAACCTCAGCAGCTACAAAAAAATTGGAAT
AACTCCATGCATCTTATCAGACCACCATGCCTTAAAATTAGAATTCAACAACAACACAAA
GTGCAGAAAACCTACAAACTCATGGAAATTGAATAATGCTCAACTGCACCATCCCTGGGT
CAAAGAGGAAATAAAAAAAGAAATTAAAGACTTCCTCGAACTCAATGAGAATGAAGACAC
AACATACCCAAACCTATGGGACACTTTGAAAGCAGTGCTACGGGGGAAGTTCATAGCACT
AAGTGCTCACATGAAGAAACAGGAAAACAGTTATACCAGAGAATTAACATCACAGCTAAA
AGCTCTAGAACACAAAGAAGCAAACTCCCCCAGGAGGAGTAGACGCCAGGAAATAATCAA
ATTGAGGGCTGAAATCAACAAAGTAGAAACCAGGAAAACAATACAAAGAATCAATGCAAC
GAAGAGTTGGTTCTTTGAGAAAATCAACAAGATAGACAAACCTTTGTCCAAACTTACCAA
ACAGCAGAGAGTGAACACGCAAATTAACAAAATCAGAAATGAAAAGGGGGACATAACAAC
AGACTCTGAGGAAATCCAGAGAATCATTAGGTCATACTTTGAAAACCTGTACTCCACAAA
ATTCGAAAATTTAAAGGAAATGGATGACTTCCTGGACAGCTATCATTTGCCAAAACTAAA
TCAAGAACAGATAAGCAATTTAAATAGACCTATAACCCCTATGGAAATAGAAGCTGTCAT
CAAAAGTCTCCCAACCAAAAAAAGTCCAGGTCCAGATGGCCTCAGTGCAGAATTCTACCA
CAAATTCAAAGAACAGCTTATACCAATTCTTCTCAAAGTGTTCCACACAATAGAAGCAGA
AGGGTCTTTGCCAAACTCTTTCTATGAGGCTTCAATAACCTTGATCCCCAAGCCACACAA
AGATACAACCAAGAAAGAGAACTTCAGACCAATATCCCTCATGAACATTGATGCAAAAAT
ACTCAATAAAATACTGGCAAATCGGATCCAAGAACACATCAAAACAATCATTCACCACGA
TCAAGTAGGTTTCATCCCAGGGATGCAGGGATGGTTCAACATACGAAAATCCATCAACGT
AATCCACCATATAAACAAGCTGAAAAACAAAAATCACATGATCATCTCACTAGATGCTGA
AAAAGCCTTTGACAAAATCCAACATCCCTTCATGATAAAGGTCTTGGAGAGATCTGGGAT
AACAGGGACATACTTAAACATAATAAAAGCCATATACAGTAAACCAACAGCCAACATCAA
ACTAAATGGACAGAAACTCAACGCAATTCCTCTAAAATCAGGAACAAAACAAGGCTGTCC
ACTCTCTCCATACCTTTTCAACATGGTACTTGAAGTTCTAGCTATAGCCATACGACAACA
AAGGGGGATCAAGGGGATACAAATTGGGAAGGAAGAAGTCAAACTTTCACTGTTTGCAGA
CGATATGATAGTTTATATCAGTGACCCAAAGAACTCTACCAGGGAACTCTTACAGCTGAT
TAACACCTTCAGCAAAGTGGCAGGTTACAAGATCAACTCAAGAAAGTCAGTAGCCCTACT
ATATACAGATGATAAAAGGGCTGAAAGAGAAATCAGAGAAACATCACCCTTTACAATTGC
CACAAACAACATAAAATACCTTGGGGTAACGCTAACCAAACAAGTGAAAGACCTGTATCG
TAAGAACTTTGAATCTTTAAAGAAAGAAATTAAAGAAGCCCTCAGAAAATGGAAAGATCT
CCCATGCTCTTGGATAGGTAGGATCAATGTAGTAAAAATGGCAATCCTGCCAAAAGCAAT
CTACAGATTCAATGCTATCCCCATTAAAATCCCAGCACAATTCTTCACAGACCTTGAAAG
AACAATAATCAATTTTGTATGGAAAAACAAAAGACCCAGGATAGCCAAAACAACCCTGTT
CAACAAGGCAACGTCCGGAGGCATCACTATCCCTGACCTCAAGCTCTATTATAGAGCTAT
AGTCCTGAAAACAGCTTGGTATTGGCACAAAAATAGACAGGCAGACCAATGGAATCGAAT
TGAAAATCCGGGTATTAACCCACACACGTACGAACATCTGATCTTCGACAAAGAAGCTAA
AAATATACAATGGAATAAAGAAAGCATCTTCAACAAATGGTGCTGGCATAATTGGAGACT
GGCATGTAGAAAAATGCGGATCGATCCATGTTTATCGCCATGCACAAAACTTAAGTCCAA
ATGGATCAAAGACCTCAACATAAATCCAGCCACACTGAACCTCTTAGAAGAGAAAGTGGG
TGGTACCCTTGAAAGAATTGGTACAGGAGACAGCTTCCTGAACATAACACCAGTAGCACA
GACAGTGAGATCAACAATTAATAAATGGGACCTACTGAAACTGAGAAGCTTCTGTAAGGC
AAAGGACACAGTCAGCAAGACAAAAAGGCAGCCCACAGAATGGGAAAAAATATTCACTAA
TCCCACATCTGACAGAGGGTTGATCTCCAAAATTTACAAAGAACTCAAGAAGCAAGTCTC
CAAAACAGCAAAGGACCCAATTAAGAAGTGGGCTGCAGAACTAAATAGAGAGTTTTCAAT
AGAGGAGTCTAAAATGGCTGAGAGGCACTTGAGAAAGTGCTCAACATCCTTAGCCATCCG
GGAAATGCAAATCAAAGCAACTCTGAGATACCATCTCACTCCTGTCAGAATGGCTAAAAT
CAAAAACACCAATGACAATTTATGCTGGAGAGGATGTGGTGAAAGGGGGACACTCCTCCA
TTGCTGGTGGGAGTGCCAACTGGTTCAGCCACTTTGGAAAGCAGTATGGAGATTCCTCAG
AAAAATGGGAATAAACCTACCACAAGACCCAGCAACTGCACTCTTAGGCATATATCCAAA
AGATGCCCATTCATATAACAAAGATGTCTGTTCCACTATGTTCATAGCAGCTTTATTTGT
AATAGCCAGAACTTGGAAGCAACCTAGATGTCCCTCACCCGAAGAATGGATAGAGAAAAT
GTGGTACATCTACACAATGGAGTACTATTCAGCAGAAAAAAATAATGGAATCATGAGATT
CGCAGGCAAATGGATGACACTAGAAGAAACCATCCTGAGTGAGGTAACCCAGTCACAAAA
AGAGAAACATGGCATGTACTCTCTCATATATGGATTTTAGACATAGATCTGGGGAGTGCC
AGCCTACAATCCTATTGCCAGAGAGTCTGGGAAACAGAAACTTCATTTACTGGCTGGTTA
AGTACTGAGCTGAACTCAAGAAAGCCAGTATCAGAGAGGGAGGACTGATGATCAAAGGGA
TTAAGACTGGGCTGGTTGAACCCCCAGAAACAGCTGACCAGACAAAGGTTAACTCTTGAA
TCCCAGGCATCAGCCTGGGAATCCAGCATGGGACTGATCAAGACCCCCTGAATCTGGGTG
TCAGTGAGGAGGCCTAGGTAATCTATTGAGCCTTGGACAGCAGATCAGTACCCATCCCAA
GTATACACACGGTCTCTGGACTCCCATAGAACAATGTGAGGTGCACTCTCACCCTGAACT
CTTGGGGAAGGGTCTAGGCCCTGCCCTATATGAAATGACAGACTATGGACACCCCCATGG
AGGGCCTCACCCTCCCTGGGGGAATGAGGGGATAACGGGGGGGGATGGGGGGAGGGCACA
GGAGGAGGGGAGGGAAAGGGAGAGGGACCTCGTACTGACTTGTGAAGCAACCTTGTTTCT
TATCTAAATTTAAAATGGAAAATAAAAAAAATATTAATATAATAAAAAAAAAA
>Lx5.1385961
GATATAGGAAAATCCCTCAAAGAAATGGAAGAAAAAACAAACCAAAAAATGCAAGAATTG
GAAGAAAAAACAAACCAAAAAAGGCAGGAAATGGAAGAAGAAATGAAGCAAAACATGCAA
GAAATGGAAGAAAAAACAAAGCAAAATATGCAAGAATTGGAAGAAGAAACATACCAAAAA
AGGCAGGAAATGGAAGAAGAAACAAAGCAAAAAATGCAAGAAATGGTAGAAAAAAACAAA
GCAAAAAATGAAAAAAAAATGGAAGAAGAAACAAACCAAAAAAGGCAGGAAATGGAAGAA
GAAACAAAGCACAAAATGCGAGAAATGGAACAAAAAGCAAACCAAAAAATGCAAGAAATG
GAAGAAAGAACAAACCAAAAAAATTCATAAAAGGCAACAGACAAAAAGATAAACAGAAAA
TTGCAAGAAGCAATGCAAACACTGCAAGGGTTGAGAACTGAAATAGAGACATTAAAAAAA
AACACAATCTGAAGAAAGGCAGAAAATAGAAAAGCTGGACAAACAGTCAGGCACTACCAA
TACAAGCATTACCAACAGAATAGAAGAGATGGAAGAGAGAATCTCAAGTGTTGAAGATAC
ACTAGGAGAAATGGATTTATCAACCAAAGAAAACCTTAAATCCAACAAATCCTTAACACA
AAACATCCAGGAAATATGGGACACCATGAAAAGAACAAACCTAAGAATAATAGGTATAGA
AGAAGGAGAAGAAATCCACCTCAAAGGGGCAGAAGGCATATTCAACAAAATCATAGAAGA
AAACTTTCCCAACCTTAAGAAAGACATGCCAATGAAGGTACAAGAAGCCTACAGAACACC
AAATAGAGTGGACCACAAAAAAAATCCCCTCGCCACATAATAATCAAGACCCCAAACATA
CAGAATAAAGAAAGAATATTAAGAGCAGCCAAAAGGTCAAGTAACATATAAAGGCAGACC
TATCAGAATTACACCTGATTTCTCCATGGAAACTCTGAAAGCCAGAAGGTCCTGGATAGA
TATTCTACCTACACTAAGAGACCATGGATGCCAGCCCAGACTACTATACCCGGAAAAGCT
CTCAATCACTATAGACGGAGAAAGCAAGATATTCCATGACAAAACTAGATTCAAGCCCTC
TGGCATCATCAGGTAAACAGGCCAGCTTCCCAGCCTGAGTTCCAGAGCCTGCAGATCGCC
TGGGAACTGCACAGAGCTCCCAATCCCGGCGGGAGCATCAGGTAAACAGGCCAGCTTCCC
GGCCTGTGTTCCAGAGCCTGCAGATCTCCTGAGAACTGCACAGAGCTCCCAATCCCGGCG
GGAGCAAAGCACCCCAGACTCCAGATCTTCTCTCCCACCAACGATTCCAGGAAAGGAGAG
GAGGCTGGGAGTACAGGGAAGTAGCTGTCCCTCTGGCATCATCAGGTAAACAGGCCAGCT
TCCCGGCCTGAGTTCCAGAGCCTGCAGATCACCTGGGAACTGCACAGAGCTCCCAATCCC
GGCAGGAGCATCAGGTAAACAGGCCAGCTTCCCGGCCTGTGTTCCAGAGCCTGCAGATCA
CCTGGGAACTGCACAGAGCTCCCAATCCCGGCGGGAGCATCAGGTAAACAGGCCAGCTTC
CCGGCCTGTGTTCCAGAGCCTGCAGATCGCCTGGGAACTGCACAGAGCTCCCAATCCCGG
AGGGAGCATCAGGTAAACAGGCCAGCTTCCCGGCCTGTGTTCCAGAGCCTGCAGATCGCC
TGGGAACTGCACAGAGCTCCCAATACCGGCGGGAGCAAAGCACCCCAGACTCCAGATCTT
CTCTCCCACCAACGATTCCAGGAAAGGAGAGGAGGCTGGGAGTACAGGGAAGTAGCTGTC
CCTCTGGCATCATCAGGTAAACAGGCCAGCTTCCCAGCCTGAGTTCCAGAGCCTGCAGAT
CGCCTGGGAACTGCACAGAGCTCCCAATCCCGGCGGGAGCCAAGCACCCCAGACTCCAGA
TCTTCTCTCCCACCAAAGAGACCAGGAAACTACAGGAACCAGGGAGACCAGGGGAGTAGC
TGTTCCGGATCAGGTACAACAGGACCCAGCATAGGGTCCAGGGGACCAGGTAGGAGGCTA
AGCGCCCCAGATTCCTGTTCTTCTTCTCTACCCACGGACCAGCATTTGGACAAGGCATAG
AAGAACCACCAGATTACTGGACTTACTAGCACCCACCAAAAGGGAACTCTGGTCCCCAGA
CCAGGAAGGGGCTCTTTCTGCACCCACTAAAAGAAGAGATGGGAAAGAGACAATACAAAA
ACACAGTCAGCAACAGAAAAACAAATATGACACCGCCAGATTCTAGAGACTCCACACCAG
CAAGACCCCAATATTCAAACGCGAAGGAAGCAGAAGAGAACGATCTTAAAAGCACTTTCA
TGAAAATGATAGAGGCCCTAAAAGAGGATATTGGAAAATCCCTCAAAGAAATGGAAGAAA
AAACAAACCAAAAAATGCAAGAAATGGAAGAAAAAACAAACCAAAAAATGCAAGAATTGG
AAGAAAAAACAAACCAAAAACGGCACGAAATGGAAGAAGAAATGAAGCAAAAAATGCAAG
AAATGGAAGAAAAAGCAAAGCAAAAAATGCAAGAATTAGAAGAAGAAACATACCAAATAA
GGCAGGAAATGGAAGAAGCAACAAAGCAAAAAATGCAAGAAATGGTAGAAAAAACAAAGC
AAAAAATAAAAAAAATGGAGGAAGAAACAAACCAAAAAAGGCAGGAAAGGGAAGAAGAAA
CAAAGCACAAAATCCAAGAAATGGAACAAAAAGCAAACCAAAAAATGCAAGAAATGGAAG
AAAGAACAAACCAAAAAATTCATAAAAGGCAACAAACGGACGAACAGATAAACAGAAAAT
TGCAAGAAGCAATGCAAATGCTGCAAGGGTTGAAAACTGAAATAGAGACACTAAAAAAAA
CACAATCTGAAGAAAGGCAGAAAATAGAAAAGCTGGACAAACAGTCAGGCACTACCAATA
CAAGCATTACCAACAGAATAGAAGAGATGGAAGAGAGAATCTCAAGTGTTGAAGATACAT
TAGGAGAAATGGATTTATCAACCAAAGAAAACCTTAAATCCAACAAATCCTTAACACAAA
ACATCCAGGAATTATGGGACACCATGAAAAGACCAAACATAAGAATAATAGGTATAGAAG
AAGGAGAAGAAATCCACCTCAAAGGGGCAGAAGGCATATTCAACAAAATCATAGAAGAAA
ACTTTCCCAACCTTAAGAAAGACATGCCAATGAAGGTACAAGAAGCCTACAGAACACCAA
ATAGAGTGGACCACAAAAAAAAATCCCCTCGCCACATAATAATCAAGACCCCAAACATAC
AGAATAAAGAAAGAATATTAAGAGCAGCTAAGGAAAAAGGTCAAGTAACATATAAAGGCA
GACCTATCAGAATTACACCTGATTTCTCCATGGAAACTCTGAAAGCCAGAAGGTCCTGGA
TAGATATTCTACCTACACTAAGAGACCATGGATGCCAGCCCAGACTACTATACCCGGCAA
AGCTCTCAATCACTATAGACGGAGAAAACAAGATATTCCATGACAAAACTAGATTCAACC
AATATGTGTCCACTAACCCAGCCCTACAGAAAATTTTGGAAGGAAAACTCCAACCCAAGG
AAGCTAACTACAACCAGAAAAACATAAGCATTAGAGAATCCCTCTCTACCAACAGCCAAA
AGAACAAAGGGGCGAAATTCCACCCATAATTCCACCAACAACAACCATCGCAAATCGAAG
AAGGATGAGCAATCAATGGTCATTAATATCCCTCAATATTAATGGCCTTAACTCACCCAT
AAAAAGACACAGACTAGCAGAATGGATTCGAAGACAGAACCCTTCCTTCTGCTGCATACA
AGAAACACACCTCACCCTCAAAGACAGACATTACTTGAGAGTTAAAGGTTGGGAAAAAAT
TTTTCAATCAAATGGACCCAAGAAACAAGCAGGGGTAGCAATCCTAATATCTAACAAACT
AGACTTTAAAATAAAATCAATCAAAAGAGATGAAGGAGGTCATTACATACTCATCACAGG
TGAAACCCACCAAGACGAAGTGTCTATCCTGAACATCTATGCCCCCAATACAAAGGCATC
CACATTCGTTAAAGAAACATTATTAGAACTTAAATCTCATCTAAAGCCCCACACAGTTAT
AGTGGGAGATTTCAACACACCACTCTCACCACTAGACAAGAATACCAGACAGGAACTCAA
CAAAGAAGCAAAGGGTCTAATAGAAGTAATGACCCAACTGGGATTAACAGATATCTATAG
AACATTTCATCCACATAAAAAAGAATATACCTTCTTCTCACCACCACATGGAACCTTCTC
AAAAATCGACCACATACTTGGCAACATATCAAACCTCAGCAGCTACAAAAAAATTGGAAT
AACTCCATGCATCTTATCAGACCACCATGCCTTAAAATTAGAATTCAACAACAACACAAA
GTGCAGAAAACCTACAAACTCATGGAAATTGAATAATGCTCAACTGCACCATCCCTGGGT
CAAAGAGGAAATAAAAAAAGAAATTAAAGACTTCCTCGAACTCAATGAGAATGAAGACAC
AACATACCCAAACCTATGGGACACTTTGAAAGCAGTGCTACGGGGGAAGTTCATAGCACT
AAGTGCTCACATGAAGAAACAGGAAAACAGTTATACCAGAGAATTAACATCACAGCTAAA
AGCTCTAGAACACAAAGAAGCAAACTCCCCCAGGAGGAGTAGACGCCAGGAAATAATCAA
ATTGAGGGCTGAAATCAACAAAGTAGAAACCAGGAAAACAATACAAAGAATCAATGCAAC
GAAGAGTTGGTTCTTTGAGAAAATCAACAAGATAGACAAACCTTTGTCCAAACTTACCAA
ACAGCAGAGAGTGAACACGCAAATTAACAAAATCAGAAATGAAAAGGGGGACATAACAAC
AGACTCTGAGGAAATCCAGAGAATCATTAGGTCATACTTTGAAAACCTGTACTCCACAAA
ATTCGAAAATTTAAAGGAAATGGATGACTTCCTGGACAGCTATCATTTGCCAAAACTAAA
TCAAGAACAGATAAGCAATTTAAATAGACCTATAACCCCTATGGAAATAGAAGCTGTCAT
CAAAAGTCTCCCAACCAAAAAAAGTCCAGGTCCAGATGGCCTCAGTGCAGAATTCTACCA
CAAATTCAAAGAACAGCTTATACCAATTCTTCTCAAAGTGTTCCACACAATAGAAGCAGA
AGGGTCTTTGCCAAACTCTTTCTATGAGGCTTCAATAACCTTGATCCCCAAGCCACACAA
AGATACAACCAAGAAAGAGAACTTCAGACCAATATCCCTCATGAACATTGATGCAAAAAT
ACTCAATAAAATACTGGCAAATCGGATCCAAGAACACATCAAAACAATCATTCACCACGA
TCAAGTAGGTTTCATCCCAGGGATGCAGGGATGGTTCAACATACGAAAATCCATCAACGT
AATCCACCATATAAACAAGCTGAAAAACAAAAATCACATGATCATCTCACTAGATGCTGA
AAAAGCCTTTGACAAAATCCAACATCCCTTCATGATAAAGGTCTTGGAGAGATCTGGGAT
AACAGGGACATACTTAAACATAATAAAAGCCATATACAGTAAACCAACAGCCAACATCAA
ACTAAATGGACAGAAACTCAATGCAATTCCTCTAAAATCAGGAACAAAACAAGGCTGTCC
ACTCTCTCCATACCTTTTCAACATGGTACTTGAAGTTCTAGCTATAGCCATACGACAACA
AAGGGGGATCAAGGGGATACAAATTGGGAAGGAAGAAGTCAAACTTTCACTGTTTGCAGA
CGATATGATAGTTTATATCAGTGACCCAAAGAACTCTACCAGGGAACTCTTACAGCTGAT
TAACACCTTCAGCAAAGTGGCAGGTTACAAGATCAACTCAAGAAAGTCAGTAGCCCTACT
ATATACAGATGATAAAAGGGCTGAAAGAGAAATCAGAGAAACATCACCCTTTACAATTGC
CACAAACAACATAAAATACCTTGGGGTAACGCTAACCAAACAAGTGAAAGACCTGTATCG
TAAGAACTTTGAATCTTTAAAGAAAGAAATTAAAGAAGCCCTCAGAAAATGGAAAGATCT
CCCATGCTCTTGGATAGGTAGGATCAATGTAGTAAAAATGGCAATCCTGCCAAAAGCAAT
CTACAGATTCAATGCTATCCCCATTAAAATCCCAGCACAATTCTTCACAGACCTTGAAAG
AACAATAATCAATTTTGTATGGAAAAACAAAAGACCCAGGATAGCCAAAACAACCCTGTT
CAACAAGGCAACGTCCGGAGGCATCACTATCCCTGACCTCAAGCTCTATTATAGAGCTAT
AGTCCTGAAAACAGCTTGGTATTGGCACAAAAATAGACAGGCAGACCAATGGAATCGAAT
TGAAAATCCGGGTATTAACCCGCACACGTACGAACATCTGATCTTCGACAAAGAAGCTAA
AAATATACAATGGAATAAAGAAAGCATCTTCAACAAATGGTGCTGGCATAATTGGAGACT
GGCATGTAGAAAAATGCGGATCGATCCATGTTTATCGCCATGCACAAAACTTAAGTCCAA
ATGGATCAAAGACCTCAACATAAATCCAGCCACACTGAACCTCTTAGAAGAGAAAGTGGG
TGGTACCCTTGAAAGAATTGGTACAGGAGACAGCTTCCTGAACATAACACCAGTAGCACA
GACAGTGAGATCAACAATTAATAAATGGGACCTACTGAAACTGAGAAGCTTCTGTAAGGC
AAAGGACACAGTCAGCAAGACAAAAAGGCAGCCCACAGAATGGGAAAAAATATTCACTAA
TCCCACATCTGACAGAGGGTTGATCTCCAAAATTTACAAAGAACTCAAGAAGCAAGTCTC
CAAAACAGCAAAGGACCCAATTAAGAAGTGGGCTGCAGAACTAAATAGAGAGTTTTCAAT
AGAGGAGTCTAAAATGGCTGAGAGGCACTTGAGAAAGTGCTCAACATCCTTAGCCATCCG
GGAAATGCAAATCAAAGCAACTCTGAGATACCATCTCACTCCTGTCAGAATGGCTAAAAT
CAAAAACACCAATGACAATTTATGCTGGAGAGGATGTGGTGAAAGGGGGACACTCCTCCA
TTGCTGGTGGGAGTGCCAACTGGTTCAGCCACTTTGGAAAGCAGTATGGAGATTCCTCAG
AAAAATGGGAATAAACCTACCACAAGACCCAGCAACTGCACTCTTAGGCATATATCCAAA
AGATGCCCATTCATATAACAAAGATGTCTGTTCCACTATGTTCATAGCAGCTTTATTTGT
AATAGCCAGAACTTGGAAGCAACCTAGATGTCCCTCACCCGAAGAATGGATAGAGAAAAT
GTGGTACATCTACACAATGGAGTACTATTCAGCAGAAAAAAATAATGGAATCATGAGATT
CGCAGGCAAATGGATGACACTAGAAGAAACCATCCTGAGTGAGGTAACCCAGTCACAAAA
AGAGAAACATGGCATGTACTCTCTCATATATGGATTTTAGACATAGATCTGGGGAGTGCC
AGCCTACAATCCTATTGCCAGAGAGTCTGGGAAACAGAAACTTCATTTACTGGCTGGTTA
AGTACTGAGCTGAACTCAAGAAAGCCAGTATCAGAGAGGGAGGACTGATGATCAAAGGGA
TTAAGACTGGGCTGGTTGAACCCCCAGAAACAGCTGACCAGACAAAGGTTAACTCTTGAA
TCCCAGGCATCAGCCTGGGAATCCAGCATGGGACTGATCAAGACCCCCTGAATCTGGGTG
TCAGTGAGGAGGCCTAGGTAATCTATTGAGCCTTGGACAGCAGATCAGTACCCATCCCAA
GTATACACACGGTCTCTGGACTCCCATAGAACAATGTGAGGTGCACTCTCACCCTGAACT
CTTGGGGAAGGGTCTAGGCCCTGCCCTATATGAAATGACAGACTATGGACACCCCCATGG
AGGGCCTCACCCTCCCTGGGGGAATGAGGGGATAACGGGGGGGGGGGGATGGGGGGTGGG
CACAGGAGGAGGGGAGGGAAAGGGAGAGGGACCTCGTACAGACTTGTGAAGCAACCTTGT
TTCTTATCTAAATTTAAAATGGAAAATAAAAAAAATATTAATATAAAAAAAAAAAAAAAA
AACAAAACAAA
>Lx5.1811153
AGCTTCCTGAACATAACACCAGTAGCACAGACAGTGAGATCAAGAATTAATAAATGGGAC
CTCCTGAAACTGAGAAGCTTCTGTAAGCAAAGGAAACAGTCAGCAAGACAAAAAGGCAGC
CCACAGAATGGGAAAAAATATTCGCTAAACCCACATCTGACAGAGGGCTGAACTCCAAAA
TGTACAAAGAACACAAGAAGCAAGTCTCCAAAACACCAAAGGATCCAATTAAAAAGTGGG
CTACAGAACTAAATAGAGAATTTTCAATAGAGGAGTCTAAAATGGCTGAGAGGCACTTGA
CAAAGTGCTCAACACCCTTAGCCATCCAGGAAATGCAAATCAATGTACCACAAGACCCAG
CAACTCCACTCTTAGGCATATATCCAAAAGATGCCAATTCATACAACAAGGATGTCTGTT
CCACTATGTTCATAGCAGCATTATTTGTAATAGCCAGAACTTTGAAGCAACCTAGATGCC
CCTCAACCGAAGAGTGGATAGAGAAAATATGGTACATTTACACAATGGAGTACTACTCAG
CAGAAAAAACAATGGAATCCTGAGATTTGCAGTCAAATGGATGGCATTAGAAGAAACCAT
CCTGATCATCAGGTAAACAGGCCAGCTTCCCGGCCTGAGTTCCAGAGCCTGCAGATCGCC
TGGGAACTGCACAGAGCTCCCAATCCCGGCGGGAGCATCAGGTAAACAGGCCAGCTTCCC
GGCCTGAGTTCCAGAGCCTGCAGATCGCCTGGGAACTGCACAGAGCTCCCAATCCCGGCG
GGAGCATCAGGTAAACAGGCCAGCTTCCCGGCCTGTGTTCCAGAGCCTGCAGATCGCCTG
GGAACTGCACAGAGCTCCCAATCCCGGCGGGAGCAAAGCACCCCAGACTCCAGATCTTCT
CTCCCACCAACGATTCCAGGAAAGGAGAGGAGGCTGGGAGTACAGGGAAGTAGCTGTCCC
TCTGGCATCATCAGGTAAACAGGCCAGCTTCCTGGCCTGAGTTCCAGAGCCTGCAGATCG
CCTGGGAACTGCACAGAGCTCCCAATCCCGGCGGGAGCATCAGGTAAACAGGCCAGCTTC
CCGGCCTGTGTTCCAGAGCCTGCAGATCGCCTGGGAACTGCACAGAGCTCCCAATCCCGG
CGGGAGCATCAGGTAAACAGGCCAGCTTCCCGGCCTGTGTTCCAGAGCCTGCAGATCGCC
TGGGAACTGCACAGAGCTCCCAATCCCGGCGGGAGCATCAGGTAAACAGGCCAGCTTCCC
GGCCTGTGTTCCAGACCCTGCAGATCGCCTGGGAACTGCACAGAGCTCCCAATCCCGGCG
GGAGCAAAGCACCCCAGACTCCAGATCTTCTCTCCCACCAACGATTCCAGGAAAGGAGAG
GAGGCTGGGAGTACAGGGAAGTAGCTGTCCCTCTGGCATCATCAGGTAAACAGGCCAGCT
TCCCGGCCTGAGTTCCAGAGCCTGCAGATCGCCTGGGAACTGCACAGAGCTCCCAATCCC
GGCGGGAGCATCAGGTAAACAGGCCAGCTTCCCGGCCTGTGTTCCAGAGCCTGCAGATCA
CCTGGGAACTGCACAGAGCTCCCAATCCCGGCGGGAGCATCAGGTAAACAGGCCAGCTTC
CCGGCCTGTGTTCCAGAGCCTGCAGATCGCCTGGGAACTGCACAGAGCTCCCAATCCCGG
CGGGAGCATCAGGTAAACAGGCCAGCTTCCTGGCCTGTGTTCCAGACCCTGCAGATCGCC
TGGGAACTGCACAGAGCTCCCAATACCGGCGGGAGCAAAGCACCCCAGACTCCAGATCTT
CTCTCCCACCAACGATTCCAGGAAAGGAGAGGAGGCTGGGAGTACAGGGAAGTAGCTGTC
CCTCTGGCATCATCAGGTAAACAGGCCAGCTTCCCAGCCTGAGTTCCAGAGCCTGCAGAT
CGCCTGGGAACTGCACAGAGCTCCCAATCCCGGCGGGAGCCAAGCACCCCAGACTCCAGA
TCTTCTCTCCCACCAAAGAGACCAGGAAACTACAGGAACCAGGGAGACCAGGGGAGTAGC
TGTTCCGGATCAGGTACAACAGGACCCAGCATAGGGTCCAGGGGACCAGGTAGGAGGCTA
AGCGCCCCAGATTCCTGTTCTTCTTCTCTACCCACGGACCAGCATTTGGACAAGGCATAG
AAGAACCACCAGATTACTGGACTTACTAGCACCCACCAAAAGGGAACTCTGGTCCCCAGA
CCAGGAAGGGGCTCTTTCTGCACCCACTAAAAGAAGAGATGGGAAAGAGACAATACAAAA
ACACAGTCAGCAACAGAAAAACAAATATGACACCGCCAGATTCTAGAGACTCCACACCAG
CAAGACCCCAATATTCAAACGCGAAGGAAGCAGAAGAGAACGATCTTAAAAGCACTTTCA
TGAAAATGATAGAGGCCCTAAAAGAGGATATTGGAAAATCCCTCAAAGAAATGGAAGAAA
AAACAAACCAAAAAATGCAAGAAATGGAAGAAAAAACAAACCAAAAAATGCAAGAATTGG
AAGAAAAAACAAACCAAAAACGGCACGAAATGGAAGAAGAAATGAAGCAAAAAATGCAAG
AAATGGAAGAAAAAGCAAAGCAAAAAATGCAAGAATTAGAAGAAGAAACATACCAAATAA
GGCAGGAAATGGAAGAAGCAACAAAGCAAAAAATGCAAGAAATGGTAGAAAAAACAAAGC
AAAAAATGAAAAAAATGGAGGAAGAAACAAACCAAAAAAGGCAGGAAAGGGAAGAAGAAA
CAAAGCACAAAATCCAAGAAATGGAACAAAAAGCAAACCAAAAAATGCAAGAAATGGAAG
AAAGAACAAACCAAAAAATTCATAAAAGGCAACAAACGGACGAACAGATAAACAGAAAAT
TGCAAGAAGCAATGCAAATGCTGCAAGGGTTGAAAACTGAAACAGAGACACTAAAAAAAA
CACAATCTGAAGAAAGGCAGAAAATAGAAAAGCTGGACAAACAGTCAGGCACTACCAATA
CAAGCATTACCAACAGAATAGAAGAGATGGAAGAGAGAATCTCAAGTGTTGAAGATACAT
TAGGAGAAATGGATTTATCAACCAAAGAAAACCTTAAATCCAACAAATCCTTAACACAAA
ACATCCAGGAATTATGGGACACCATGAAAAGACCAAACCTAAGAATAATAGGTATAGAAG
AAGGAGAAGAAATCCACCTCAAAGGGGCAGAAGGCATATTCAACAAAATCATAGAAGAAA
ACTTTCCCAACCTTAAGAAAGACATGCCAATGAAGGTACAAGAAGCCTACAGAACACCAA
ATAGAGTGGACCACAAAAAAAAATCCCCTCGCCACATAATAATCAAGACCCCAAACATAC
AGAATAAAGAAAGAATATTAAGAGCAGCTAAGGAAAAAGGTCAAGTAACATATAAAGGCA
GACCTATCAGAATTACACCTGATTTCTCCATGGAAACTCTGAAAGCCAGAAGGTCCTGGA
TAGATATTCTACCTACACTAAGAGACCATGGATGCCAGCCCAGACTACTATACCCGGCAA
AGCTCTCAATCACTATAGACGGAGAAAACAAGATATTCCATGACAAAACTAGATTCAACC
AATATGTGTCCACTAACCCAGCCCTACAGAAAATTTTGGAAGGAAAACTCCAACCCAAGG
AAGCTAACTACAACCAGAAAAACATAAGCATTAGAGAATCCCTCTCTACCAACAGCCAAA
AGAACAAAGGGGCGAAATTCCACCCATAATTCCACCAACAACAACCATCGCAAATCGAAG
AAGGATGAGCAATCAATGGTCATTAATATCCCTCAATATTAATGGCCTTAACTCACCCAT
AAAAAGACACAGACTAGCAGAATGGATTCGAAGACAGAACCCTTCCTTCTGCTGCATACA
AGAAACACACCTCACCCTCAAAGACAGACATTACTTGAGAGTTAAAGGTTGGGAAAAAAT
TTTTCAATCAAATGGACCCAAGAAACAAGCAGGGGTAGCAATCCTAATATCTAACAAACT
AGACTTTAAAATAAAATCAATCAAAAGAGATGAAGGAGGTCATTACATACTCATCACAGG
TGAAACCCACCAAGAGGAAGTGTCTATCCTGAACATCTATGCCCCCAATACAAAGGCATC
CACATTCGTTAAAGAAACATTATTAGAACTTAAATCTCATCTAAAGCCCCACACAGTTAT
AGTGGGAGATTTCAACACACCACTCTCACCACTAGACAAGAATACCAGACAGGAACTCAA
CAAAGAAGCAAAGGGTCTAATAGAAGTAATGACCCAACTGGGATTAACAGATATCTATAG
AACATTTCATCCACATAAAAAAGAATATACCTTCTTCTCACCACCACATGGAACCTTCTC
AAAAATCGACCACATACTTGGCAACATATCAAACCTCAGCAGCTACAAAAAAATTGGAAT
AACTCCATGCATCTTATCAGACCACCATGCCTTAAAATTAGAATTCAACAACAACACAAA
GTGCAGAAAACCTACAAACTCATGGAAATTGAATAATGCTCAACTGCACCATCCCTGGGT
CAAAGAGGAAATAAAAAAAGAAATTAAAGACTTCCTCGAACTCAATGAGAATGAAGACAC
AACATACCCAAACCTATGGGACACTTTGAAAGCAGTGCTACGGGGGAAGTTCATAGCACT
AAGTGCTCACATGAAGAAACAGGAAAACAGTTATACCAGAGAATTAACATCACAGCTAAA
AGCTCTAGAACACAAAGAAGCAAACTCCCCCAGGAGGAGTAGACGCCAAGAAATAATCAA
ATTGAGGGCTGAAATCAACAAAGTAGAAACCAGGAAAACAATACAAAGAATCAATGCAAC
GAAGAGTTGGTTCTTTGAGAAAATCAACAAGATAGACAAACCTTTGTCCAAACTTACCAA
ACAGCAGAGAGTGAACACGCAAATTAACAAAATCAGAAATGAAAAGGGGGACATAACAAC
AGACTCTGAGGAAATCCAGAGAATCATTAGGTCATACTTTGAAAACCTGTACTCCACAAA
ATTCGAAAATTTAAAGGAAATGGATGACTTCCTGGACAGCTATCATTTGCCAAAACTAAA
TCAAGAACAGATAAGCAATTTAAATAGACCTATAACCCCTATGGAAATAGAAGCTGTCAT
CAAAAGTCTCCCAACCAAAAAAAGTCCAGGTCCAGATGGCCTCAGTGCAGAATTCTACCA
CAAATTCAAAGAACAGCTTATACCAATTCTTCTCAAAGTGTTCCACACAATAGAAGCAGA
AGGGTCTTTGCCAAACTCTTTCTATGAGGCTTCAATAACCTTGATCCCCAAGCCACACAA
AGATACAACCAAGAAAGAGAACTTCAGACCAATATCCCTCATGAACATTGATGCAAAAAT
ACTCAATAAAATACTGGCAAATCGGATCCAAGAACACATCAAAACAATCATTCACCACGA
TCAAGTAGGTTTCATCCCAGGGATGCAGGGATGGTTCAACATACGAAAATCCATCAACGT
AATCCACCATATAAACAAGCTGAAAAACAAAAATCACATGATCATCTCACTAGATGCTGA
AAAAGCCTTTGACAAAATCCAACATCCCTTCATGATAAAGGTCTTGGAGAGATCTGGGAT
AACAGGGACATACTTAAACATAATAAAAGCCATATACAGTAAACCAACAGCCAACATCAA
ACTAAATGGACAGAAACTCAACGCAATTCCTCTAAAATCAGGAACAAAACAAGGCTGTCC
ACTCTCTCCATACCTTTTCAACATGGTACTTGAAGTTCTAGCTATAGCCATACGACAACA
AAGGGGGATCAAGGGGATACAAATTGGGAAGGAAGAAGTCAAACTTTCACTGTTTGCAGA
CGATATGATAGTTTATATCAGTGACCCAAAGAACTCTACCAGGGAACTCTTACAGCTGAT
TAACACCTTCAGCAAAGTGGCAGGTTACAAGATCAACTCAAGAAAGTCAGTAGCCCTACT
ATATACAGATGATAAAAGGGCTGAAAGAGAAATCAGAGAAACATCACCCTTTACAATTGC
CACAAACAACATAAAATACCTTGGGGTAACGCTAACCAAACAAGTGAAAGACCTGTATCG
TAAGAACTTTGAATCTTTAAAGAAAGAAATTAAAGAAGCCCTCAGAAAATGGAAAGATCT
CCCATGCTCATGGATAGGTAGGATCAATGTAGTAAAAATGGCAATCCTGCCAAAAGCAAT
CTACAGATTCAATGCTATCCCCATTAAAATCCCAGCACAGTTCTTCACAGACCTTGAAAG
AACAATAATCAATTTTGTATGGAAAAACAAAAGACCCAGGATAGCCAAAACAACCCTGTT
CAACAAGGCAACGTCCGGAGGCATCAATATCCCTGACCTCAAGCTCTATTATAGAGCTAT
AGTCCTGAAAACAGCTTGGTATTGGCACAAAAATAGACAGGCAGACCAATGGAATCGAAT
TGAAAATCCGGGTATTAACCCACACACGTACGAACATCTGATCTTCGACAAAGAAGCTAA
AAATATACAATGGAATAAAGAAAGCATCTTCAACAAATGGTGCTGGCATAATTGGAGACT
GGCATGTAGAAAAATGCGGATTGATCCATGTTTATCGCCATGCACAAAACTTAAGTCCAA
ATGGATCAAAGACCTCAACATAAATCCAGCCACACTGAACCTCTTAGAAGAGAAAGTGGG
TGGTACCCTTGAAAGAATTGGTACAGGAGACAGCTTCCTGAACATAACACCAGTAGCACA
GACAGTGAGCTCAACAATTAATAAATGGGACCTACTGAAACTGAGAAGCTTCTGTAAGGC
AAAGGACACAGTCAGCAAGACAAAAAGGCAGCCCACAGAATGGGAAAAAATATTCACTAA
TCCCACATCTGACAGAGGGTTGATCTCCAAAATTTACAAAGAACTCAAGAAGCAAGTCTC
CAAAACAGCAAAGGACCCAATTAAGAAGTGGGCTGCAGAACTAAATAGAGAGTTTTCAAT
AGAGGAGTCTAAAATGGCTGAGAGGCACTTGAGAAAGTGCTCAACATCCTTAGCCATCCG
GGAAATGCAAATCAAAGCAACTCTGAGATACCATCTCACTCCTGTCAGAATGGCTAAAAT
CAAAAACACCAATGACAATTTATGCTGGAGAGGATGTGGTGAAAGGGGGACACTCCTCCA
TTGCTGGTGGGAGTGCCAACTGGTTCAGCCACTTTGGAAAGCAGTATGGAGATTCCTCAG
AAAAATGGGAATAAACCTACCACAAGACCCAGCAACTGCACTCTTAGGCATATATCCAAA
AGATGCCCATTCATATAACAAAGATGTCTGTTCCACTATGTTCATAGCAGCTTTATTTGT
AATAGCCAGAACTTGGAAGCAACCTAGATGTCCCTCACCCGAAGAATGGATAGAGAAAAT
GTGGTACATCTACACAATGGAGTACTATTCAGCAGAAAAAAATAATGGAATCATGAGATT
CGCAGGCAAATGGATGACACTAGAAGAAACCATCCTGAGTGAGGTAACCCAGTCACAAAA
AGAGAAACATGGCATGTACTCTCTCATATATGGATTTTAGACATAGATCTGGGGAGTGCC
AGCCTACAATCCTATTGCCAGAGAGTCTGGGAAACAGAAACTTCATTTACTGGCTGGTTA
AGTACTGAGCTGAACTCAAGAAAGCCAGTATCAGAGAGGGAGGACTGATGATCAAAGGGA
TTAAGACTGGGCTGGTTGAACCCCCAGAAACAGCTGACCAGACAAAGGTTAACTCTTGAA
TCCCAGGCATCAGCCTGGGAATCCAGCATGGGACTGATCAAGACCCCCTGAATCTGGGTG
TCAGTGAGGAGGCCTAGGTAATCTATTGAGCCTTGGACAGCAGATCAGTACCCATCCCAA
GTATACACACGGTCTCTGGACTCCCATAGAACAATGTGAGGTGCACTCTCACCCTGAACT
CTTGGGGAAGGGTCTAGGCCCTGCCCTATATGAAATGACAGACTATGGACACCCCCATGG
AGGGCCTCACCCTCCCTGGGGGAATGAGGGGATAACGGGGGGGGATGGGGGGAGGGCACG
GGAGGAGGGGAGGGAAAGGGAGAGGGACCTCGTACTGACTTGTGAAGCAACCTTGTTTCT
TATCTAAATTTAAAATGGAAAATAAAAAAATATTAATAAATAAAAAAAAAAAAAAAA
>Lx5.1601977
TCTTGATGAAATGCAAAGCACCTCCTACTTCTACTGAAGTCTTTGAGTTCCACAGTCAAA
GATATCAAAAGAGATTGAGGTTATTGCCTCAAGTAAGGATGCTCAGTTGACTCAGAATCT
TCCATAGTAAAACTCCAAAACTCTGCTTAACCTCAGCATAAAACAAGAGACATCCCTATG
GATAGTATTATTTGCAATAGCCCAAGTTGGGAGCAACACAAATGCCCATTGATGGTTCAG
TAAGCAAAATGGAACATATATACACAAAGAAGGGAATTCTCATGTAGGCTACAACATGAC
ATATCCTGAAGACATTAAGAAGTGAAGGAAGGCCGAGTGCACTCGGTAGGCAGAGGCAGG
TGGATCTCTGTGAGTTCGAGGCCAGCCTGGTCTACAGAGCAATTTCCAGGACACCCTCCA
AAAACAACACAGAGAAACCTTGTCTCAAAAAACAAAAAATAAAAAAGCAAAACAATAAAA
AGAAGTGAAGGAAGCAGTCACACACACACACACACACACACACACACACACCTGTAGCAG
ATGGTTCTATTTTGATGATGTATCTACAAAGTCAATTTGATAGATAAATAATACAATGGT
GTTTGGTGCAGAGGGGACTGGGGATTAGAACTGTCATCGGTGCCAGGAAAGGAGAGGAGG
CTGGGAGTACAGGGAAGTAGCTGTCCCTCTGGCATCATCAGGTAAACAGGCCAGCTTCCC
GGCCTGAGTTCCAGAGCCTGCAGATCGCCTGGGAACTGCACAGAGCTCCCAATCCCGGCG
GGAGCATCAGGTAAACAGGCCAGCTTCCCGGCCTGTGTTTCAGAGCCTGCAGATCGCCTG
GGAACTGCACAGAGCTCCCAATCCCGGCGGGAGCAAAGCACCCCAGACTCCAGATCTTCT
CTCCCACCAACGATTCCAGGAAAGGAGAGGAGGCTGGGAGTACAGGGAAGTAGCTGTCCC
TCTGGCATCATCAGGTAAACAGGCCAGCTTCCTGGCCTGAGTTCCAGAGCCTGCAGATCG
CCTGGGAACTGCACAGAGCTCCCAATCCCGGCGGGAGCATCAGGTAAACAGGCCAGCTTC
CCGGCCTGTGTTCCAGAGCCTGCAGATCGCCTGGGAACTGCACAGAGCTCCCAATCCCGG
CGGGAGCATCAGGTAAACAGGCCAGCTTCCCGGCCTGTGTTCCAGAGCCTGCAGATCGCC
TGGGAACTGCACAGAGCTCCCAATCCCGGCGGGAGCATCAGGTAAACAGGCCAGCTTCCC
GGCCTGTGTTCCAGACCCTGCAGATCGCCTGGGAACTGCACAGAGCTCCCAATCCCGGCG
GGAGCAAAGCACCCCAGACTCCAGATCTTCTCTCCCACCAACGATTCCAGGAAAGGAGAG
GAGGCTGGGAGTACAGGGAAGTAGCTGTCCCTCTGGCATCATCAGGTAAACAGGCCAGCT
TCCCGGCCTGAGTTCCAGAGCCTGCAGATCGCCTGGGAACTGCACAGAGCTCCCAATCCC
GGCGGGAGCATCAGGTAAACAGGCCAGCTTCCCGGCCTGTGTTCCAGAGCCTGCAGATCA
CCTGGGAACTGCACAGAGCTCCCAATCCCGGCGGGAGCATCAGGTAAACAGGCCAGCTTC
CCGGCCTGTGTTCCAGAGCCTGCAGATCGCCTGGGAACTGCACAGAGCTCCCAATCCCGG
CGGGAGCATCAGGTAAACAGGCCAGCTTCCTGGCCTGTGTTCCAGACCCTGCAGATCGCC
TGGGAACTGCACAGAGCTCCCAATACCGGCGGGAGCAAAGCACCCCAGACTCCAGATCTT
CTCTCCCACCAACGATTCCAGGAAAGGAGAGGAGGCTGGGAGTACAGGGAAGTAGCTGTC
CCTCTGGCATCATCAGGTAAACAGGCCAGCTTCCCAGCCTGAGTTCCAGAGCCTGCAGAT
CGCCTGGGAACTGCACAGAGCTCCCAATCCCGGCGGGAGCCAAGCACCCCAGACTCCAGA
TCTTCTCTCCCACCAAAGAGACCAGGAAACTACAGGAACCAGGGAGACCAGGGGAGTAGC
TGTTCCGGATCAGGTACAACAGGACCCAGCATAGGGTCCAGGGGACCAGGTAGGAGGCTA
AGCGCCCCAGATTCCTGTTCTTCTTCTCTACCCACGGACCAGCATTTGGACAAGGCATAG
AAGAACCACCAGATTACTGGACTTACTAGCACCCACCAAAAGGGAACTCTGGTCCCCAGA
CCAGGAAGGGGCTCTTTCTGCACCCACTAAAAGAAGAGATGGGAAAGAGACAATACAAAA
ACACAGTCAGCAACAGAAAAACAAATATGACACCGCCAGATTCTAGAGACTCCACACCAG
CAAGACCCCAATATTCAAACGCGAAGGAAGCAGAAGAGAACGATCTTAAAAGCACTTTCA
TGAAAATGATAGAGGCCCTAAAAGAGGATATTGGAAAATCCCTCAAAGAAATGGAAGAAA
AAACAAACCAAAAAATGCAAGAAATGGAAGAAAAAACAAACCAAAAAATGCAAGAATTGG
AAGAAAAAACAAACCAAAAACGGCATGAAATGGAAGAAGAAATGAAGCAAAAAATGCAAG
AAATGGAAGAAAAAGCAAAGCAAAAAATGCAAGAATTAGAAGAAGAAACATACCAAATAA
GGCAGGAAATGGAAGAAGCAACAAAGCAAAAAATGCAAGAAATGGTAGAAAAAACAAAGC
AAAAAATGAAAAAAATGGAGGAAGAAACAAACCAAAAAAGGCAGGAAAGGGAAGAAGAAA
CAAAGCACAAAATCCAAGAAATGGAACAAAAAGCAAACCAAAAAATGCAAGAAATGGAAG
AAAGAACAAACCAAAAAATTCATAAAAGGCAACAAACGGACGAACAGATAAACAGAAAAT
TGCAAGAAGCAATGCAAATGCTGCAAGGGTTGAAAACTGAAATAGAGACACTAAAAAAAA
CACAATCTGAAGAAAGGCAGAAAATAGAAAAGCTGGACAAACAGTCAGGCACTACCAATA
CAAGCATTACCAACAGAATAGAAGAGATGGAAGAGAGAATCTCAAGTGTTGAAGATACAT
TAGGAGAAATGGATTTATCAACCAAAGAAAACCTTAAATCCAACAAATCCTTAACACAAA
ACATCCAGGAATTATGGGACACCATGAAAAGACCAAACCTAAGAATAATAGGTATAGAAG
AAGGAGAAGAAATCCACCTCAAAGGGGCAGAAGGCATATTCAACAAAATCATAGAAGAAA
ACTTTCCCAACCTTAAGAAAGACATGCCAATGAAGGTACAAGAAGCCTACAGAACACCAA
ATAGAGTGGACCACAAAAAAAAATCCCCTCGCCACATAATAATCAAGACCCCAAACATAC
AGAATAAAGAAAGAATATTAAGAGCAGCTAAGGAAAAAGGTCAAGTAACATATAAAGGCA
GACCTATCAGAATTACACCTGATTTCTCCATGGAAACTCTGAAAGCCAGAAGGTCCTGGA
TAGATATTCTACCTACACTAAGAGACCATGGATGCCAGCCCAGACTACTATACCCGGCAA
AGCTCTCAATCACTATAGACGGAGAAAACAAGATATTCCATGACAAAACTAGATTCAACC
AATATGTGTCCACTAACCCAGCCCTACAGAAAATTTTGGAAGGAAAACTCCAACCCAAGG
AAGCTAACTACAACCAGAAAAACATAAGCATTAGAGAATCCCTCTCTACCAACAGCCAAA
AGAACAAAGGGGCGAAATTCCACCCATAATTCCACCAACAACAACCATCGCAAATCGAAG
AAGGATGAGCAATCAATGGTCATTAATATCCCTCAATATTAATGGCCTTAACTCACCCAT
AAAAAGACACAGACTAGCAGAATGGATTCGAAGACAGAACCCTTCCTTCTGCTGCATACA
AGAAACACACCTCACCCTCAAAGACAGACATTACTTGAGAGTTAAAGGTTGGGAAAAAAT
TTTTCAATCAAATGGACCCAAGAAACAAGCAGGGGTAGCAATCCTAATATCTAACAAACT
AGACTTTAAAATAAAATCAATCAAAAGAGATGAAGGAGGTCATTACATACTCATCACAGG
TGAAACCCACCAAGAGGAAGTGTCTATCCTGAACATCTATGCCCCCAATACAAAGGCATC
CACATTCGTTAAAGAAACATTATTAGAACTTAAATCTCATCTAAAGCCCCACACAGTTAT
AGTGGGAGATTTCAACACACCACTCTCACCACTAGACAAGAATACCAGACAGGAACTCAA
CAAAGAAGCAAAGGGTCTAATAGAAGTAATGACCCAACTGGGATTAACAGATATCTATAG
AACATTTCATCCACATAAAAAAGAATATACCTTCTTCTCACCACCACATGGAACCTTCTC
AAAAATCGACCACATACTTGGCAACATATCAAACCTCAGCAGCTACAAAAAAATTGGAAT
AACTCCATGCATCTTATCAGACCACCATGCCTTAAAATTAGAATTCAACAACAACACAAA
GTGCAGAAAACCTACAAACTCATGGAAATTGAATAATGCTCAACTGCACCATCCCTGGGT
CAAAGAGGAAATAAAAAAAGAAATTAAAGACTTCCTCGAACTCAATGAGAATGAAGACAC
AACATACCCAAACCTATGGGACACTTTGAAAGCAGTGCTACGGGGGAAGTTCATAGCACT
AAGTGCTCACATGAAGAAACAGGAAAACAGTTATACCAGAGAATTAACATCACAGCTAAA
AGCTCTAGAACACAAAGAAGCAAACTCCCCCAGGAGGAGTAGACGCCAAGAAATAATCAA
ATTGAGGGCTGAAATCAACAAAGTAGAAACCAGGAAAACAATACAAAGAATCAATGCAAC
GAAGAGTTGGTTCTTTGAGAAAATCAACAAGATAGACAAACCTTTGTCCAAACTTACCAA
ACAGCAGAGAGTGAACACGCAAATTAACAAAATCAGAAATGAAAAGGGGGACATAACAAC
AGACTCTGAGGAAATCCAGAGAATCATTAGGTCATACTTTGAAAACCTGTACTCCACAAA
ATTCGAAAATTTAAAGGAAATGGATGACTTCCTGGACAGCTATCATTTGCCAAAACTAAA
TCAAGAACAGATAAGCAATTTAAATAGACCTATAACCCCTATGGAAATAGAAGCTGTCAT
CAAAAGTCTCCCAACCAAAAAAAGTCCAGGTCCAGATGGCCTCAGTGCAGAATTCTACCA
CAAATTCAAAGAACAGCTTATACCAATTCTTCTCAAAGTGTTCCACACAATAGAAGCAGA
AGGGTCTTTGCCAAACTCTTTCTATGAGGCTTCAATAACCTTGATCCCCAAGCCACACAA
AGATACAACCAAGAAAGAGAACTTCAGACCAATATCCCTCATGAACATTGATGCAAAAAT
ACTCAATAAAATACTGGCAAATCGGATCCAAGAACACATCAAAACAATCATTCACCACGA
TCAAGTAGGTTTCATCCCAGGGATGCAGGGATGGTTCAACATACGAAAATCCATCAACGT
AATCCACCATATAAACAAGCTGAAAAACAAAAATCACATGATCATCTCACTAGATGCTGA
AAAAGCCTTTGACAAAATCCAACATCCCTTCATGATAAAGGTCTTGGAGAGATCTGGGAT
AACAGGGACATACTTAAACATAATAAAAGCCATATACAGTAAACCAACAGCCAACATCAA
ACTAAATGGACAGAAACTCAACGCAATTCCTCTAAAATCAGGAACAAAACAAGGCTGTCC
ACTCTCTCCATACCTTTTCAACATGGTACTTGAAGTTCTAGCTATAGCCATACGACAACA
AAGGGGGATCAAGGGGATACAAATTGGGAAGGAAGAAGTCAAACTTTCACTGTTTGCAGA
CGATATGATAGTTTATATCAGTGACCCAAAGAACTCTACCAGGGAACTCTTACAGCTGAT
TAACACCTTCAGCAAAGTGGCAGGTTACAAGATCAACTCAAGAAAGTCAGTAGCCCTACT
ATATACAGATGATAAAAGGGCTGAAAGAGAAATCAGAGAAACATCACCCTTTACAATTGC
CACAAACAACATAAAATACCTTGGGGTAACGCTAACCAAACAAGTGAAAGACCTGTATCG
TAAGAACTTTGAATCTTTAAAGAAAGAAATTAAAGAAGCCCTCAGAAAATGGAAAGATCT
CCCATGCTCATGGATAGGTAGGATCAATGTAGTAAAAATGGCAATCCTGCCAAAAGCAAT
CTACAGATTCAATGCTATCCCCATTAAAATCCCAGCACAGTTCTTCACAGACCTTGAAAG
AACAATAATCAATTTTGTATGGAAAAACAAAAGACCCAGGATAGCCAAAACAACCCTGTT
CAACAAGGCAACGTCCGGAGGCATCAATATCCCTGACCTCAAGCTCTATTATAGAGCTAT
AGTCCTGAAAACAGCTTGGTATTGGCACAAAAATAGACAGGCAGACCAATGGAATCGAAT
TGAAAATCCGGGTATTAACCCACACACGTACGAACATCTGATCTTCGACAAAGAAGCTAA
AAATATACAATGGAATAAAGAAAGCATCTTCAACAAATGGTGCTGGCATAATTGGAGACT
GGCATGTAGAAAAATGCGGATTGATCCATGTTTATCGCCATGCACAAAACTTAAGTCCAA
ATGGATCAAAGACCTCAACATAAATCCAGCCACACTGAACCTCTTAGAAGAGAAAGTGGG
TGGTACCCTTGAAAGAATTGGTACAGGAGACAGCTTCCTGAACATAACACCAGTAGCACA
GACAGTGAGCTCAACAATTAATAAATGGGACCTACTGAAACTGAGAAGCTTCTGTAAGGC
AAAGGACACAGTCAGCAAGACAAAAAGGCAGCCCACAGAATGGGAAAAAATATTCACTAA
TCCCACATCTGACAGAGGGTTGATCTCCAAAATTTACAAAGAACTCAAGAAGCAAGTCTC
CAAAACAGCAAAGGACCCAATTAAGAAGTGGGCTGCAGAACTAAATAGAGAGTTTTCAAT
AGAGGAGTCTAAAATGGCTGAGAGGCACTTGAGAAAGTGCTCAACATCCTTAGCCATCCG
GGAAATGCAAATCAAAGCAACTCTGAGATACCATCTCACTCCTGTCAGAATGGCTAAAAT
CAAAAACACCAATGACAATTTATGCTGGAGAGGATGTGGTGAAAGGGGGACACTCCTCCA
TTGCTGGTGGGAGTGCCAACTGGTTCAGCCACTTTGGAAAGCAGTATGGAGATTCCTCAG
AAAAATGGGAATAAACCTACCACAAGACCCAGCAACTGCACTCTTAGGCATATATCCAAA
AGATGCCCATTCATATAACAAAGATGTCTGTTCCACTATGTTCATAGCAGCTTTATTTGT
AATAGCCAGAACTTGGAAGCAACCTAGATGTCCCTCACCCGAAGAATGGATAGAGAAAAT
GTGGTACATCTACACAATGGAGTACTATTCAGCAGAAAAAAATAATGGAATCATGAGATT
CGCAGGCAAATGGATGACACTAGAAGAAACCATCCTGAGTGAGGTAACCCAGTCACAAAA
AGAGAAACATGGCATGTACTCTCTCATATATGGATTTTAGACATAGATCTGGGGAGTGCC
AGCCTACAATCCTATTGCCAGAGAGTCTGGGAAACAGAAACTTCATTTACTGGCTGGTTA
AGTACTGAGCTGAACTCAAGAAAGCCAGTATCAGAGAGGGAGGACTGATGATCAAAGGGA
TTAAGACTGGGCTGGTTGAACCCCCAGAAACAGCTGACCAGACAAAGGTTAACTCTTGAA
TCCCAGGCATCAGCCTGGGAATCCAGCATGGGACTGATCAAGACCCCCTGAATCTGGGTG
TCAGTGAGGAGGCCTAGGTAATCTATTGAGCCTTGGACAGCAGATCAGTACCCATCCCAA
GTATACACACGGTCTCTGGACTCCCATAGAACAATGTGAGGTGCACTCTCACCCTGAACT
CTTGGGGAAGGGTCTAGGCCCTGCCCTATATGAAATGACAGACTATGGACACCCCCATGG
AGGGCCTCACCCTCCCTGGGGGAATGAGGGGATAACGGGGGGGGGATGGGGGGAGGGCAC
GGGAGGAGGGGAGGGAAAGGGAGAGGGACCTCGTACTGACTTGTGAAGCAACCTTGTTTC
TTATCTAAATTTAAAATGGAAAATAAAAAAATATTAATAAAAAAAAAAAAAAAAAAAAAA
A
>Lx5.1622571
GTGGGGGGGGGGGCAGCCTGCAGACTTTTCTATCTGAGGATGTTAGGGGAAAAAACACTC
ACACAGTCTCTTGATGGTTTCCTTCAGACTTTTTCTTTATTCTTCTTTTGCATTCTCTAT
TCTTTATTTTCCTGGGGATTTCCTTCTCTAGTTCTTGATGCTTTCCTTCTAACTCCATCT
TTCTTCTTGATGTTTCCCTCCTAGTTTCTGCTAATTCTCTCATTCCTGATGTTTCCCTTC
TAACTCATTTTAACTCTCTCATTCTTGATGCTTTCCTTCTAGCCTATTTTAGCTCAATCT
AACTCTAACTCTCTTCTTTCCCTTATAGCTTACATTCTCCAGCAAAATCTTTCAGGCAAT
ATAAAAATTACAACATGGGAGATCGCCTGGGAACTGCACAGAGCTCCCAATCCCGGCGGG
AGCATCAGGTAAACAGGCCAGCTTCCCGGCCTGTGTTCCAGAGCCTGCAGATCGCCTGGG
AACTGCACAGAGCTCCCAATCCCGGCGGGAGCATCAGGTAAACAGGCCAGCTTCCCGGCC
TGTGTTCCAGACCCTGCAGATCGCCTGGGAACTGCACAGAGCTCCCAATCCCGGCGGGAG
CAAAGCACCCCAGACTCCAGATCTTCTCTCCCACCAACGATTCCAGGAAAGGAGAGGAGG
TTGGGAGTACAGGGAAGTAGCTGTCCCTCTGGCATCATCAGGTAAACAGGCCAGCTTCCC
GGCCTGAGTTCCAGAGCCTGCAGATCGCCTGGGAACTGCACAGAGCTCCCAATCCCGGCG
GGAGCATCAGGTAAACAGGCCAGCTTCCCGGCCTGTGTTCCAGAGCCTGCAGATCGCCTG
GGAACTGCACAGAGCTCCCAATCCCGGCGGGAGCAAAGCACCCCAGACTCCAGATCTTCT
CTCCCACCAACGATTCCAGGAAAGGAGAGGAGGCTGGGAGTACAGGGAAGTAGCTGTCCC
TCTGGCATCATCAGGTAAACAGGCCAGCTTCCTGGCCTGAGTTCCAGAGCCTGCAGATCG
CCTGGGAACTGCACAGAGCTCCCAATCCCGGCGGGAGCATCAGGTAAACAGGCCAGCTTC
CCGGCCTGTGTTCCAGAGCCTGCAGATCGCCTGGGAACTGCACAGAGCTCCCAATCCCGG
CGGGAGCATCAGGTAAACAGGCCAGCTTCCCGGCCTGTGTTCCAGAGCCTGCAGATCGCC
TGGGAACTGCACAGAGCTCCCAATCCCGGCGGGAGCATCAGGTAAACAGGCCAGCTTCCC
GGCCTGTGTTCCAGAGCCTGCAGATCGCCTGGGAACTGCACAGAGCTCCCAATCCCGGCG
GGAGCAAAGCACCCCAGACTCCAGATCTTCTCTCCCACCAACGATTCCAGGAAAGGAGAG
GAGGCTGGGAGTACAGGGAAGTAGCTGTCCCTCTGGCATCATCAGGTAAACAGGCCAGCT
TCCCGGCCTGAGTTCCAGAGCCTGCAGATCGCCTGGGAACTGCACAGAGCTCCCAATCCC
GGCGAGAGCATCAGGTAAACAGGCCAGCTTCCCGGCCTGTGTTCCAGAGCCTGCAGATCA
CCTGGGAACTGCACAGAGCTCCCAATCCCGGCGGGAGCATCAGGTAAACAGGCCAGCTTC
CCGGCCTGTGTTCCAGAGCCTGCAGATCGCCTGGGAACTGCACAGAGCTCCCAATCCCGG
CGGGAGCATCAGGTAAACAGGCCAGCTTCCTGGCCTGTGTTCCAGACCCTGCAGATCGCC
TGGGAACTGCACAGAGCTCCCAATACCGGCGGGAGCAAAGCACCCCAGACTCCAGATCTT
CTCTCCCACCAACGATTCCAGGAAAGGAGAGGAGGCTGGGAGTACAGGGAAGTAGCTGTC
CCTCTGGCATCATCAGGTAAACAGGCCAGCTTCCCAGCCTGAGTTCCAGAGCCTGCAGAT
CGCCTGGGAACTGCACAGAGCTCCCAATCCCGGCGGGAGCCAAGCACCCCAGACTCCAGA
TCTTCTCTCCCACCAAAGAGACCAGGAAACTACAGGAACCAGGGAGACCAGGGGAGTAGC
TGTTCCGGATCAGGTACAACAGGACCCAGCATAGGGTCCAGGGGACCAGGTAGGAGGCTA
AGCGCCCCAGATTCCTGTTCTTCTTCTCTACCCACGGACCAGCATTTGGACAAGGCATAG
AAGAACCACCAGATTACTGGACTTACTAGCACCCACCAAAAGGGAACTCTGGTCCCCAGA
CCAGGAAGGGGCTCTTTCTGCACCCACTAAAAGAAGAGATGGGAAAGAGACAATACAAAA
ACACAGTCAGCAACAGAAAAACAAATATGACACCGCCAGATTCTAGAGACTCCACACCAG
CAAGACCCCAATATTCAAACGCGAAGGAAGCAGAAGAGAACGATCTTAAAAGCACTTTCA
TGAAAATGATAGAGGCCCTAAAAGAGGATATTGGAAAATCCCTCAAAGAAATGGAAGAAA
AAACAAACCAAAAAATGCAAGAAATGGAAGAAAAAACAAACCAAAAAATGCAAGAATTGG
AAGAAAAAACAAACCAAAAACGGCACGAAATGGAAGAAGAAATGAAGCAAAAAATGCAAG
AAATGGAAGAAAAAGCAAAGCAAAAAATGCAAGAATTAGAAGAAGAAACATACCAAATAA
GGCAGGAAATGGAAGAAGCAACAAAGCAAAAAATGCAAGAAATGGTAGAAAAAACAAAGC
AAAAAATGAATAAAATGGAGGAAGAAACAAACCAAAAAAGGCAGGAAAGGGAAGAAGAAA
CAAAGCACAAAATCCAAGAAATGGAACAAAAAGCAAACCAAAAAATGCAAGAAATGGAAG
AAAGAACAAACCAAAAAATTCATAAAAGGCAACAAACGGACGAACAGATAAACAGAAAAT
TGCAAGAAGCAATGCAAATGCTGCAAGGGTTGAAAACTGAAATAGAGACACTAAAAAAAA
CACAATCTGAAGAAAGGCAGAAAATAGAAAAGCTGGACAAACAGTCAGGCACTACCAATA
CAAGCATTACCAACAGAATAGAAGAGATGGAAGAGAGAATCTCAAGTGTTGAAGATACAT
TAGGAGAAATGGATTTATCAACCAAAGAAAACCTTAAATCCAACAAATCCTTAACACAAA
ACATCCAGGAATTATGGGACACCATGAAAAGACCAAACCTAAGAATAATAGGTATAGAAG
AAGGAGAAGAAATCCACCTCAAAGGGGCAGAAGGCATATTCAACAAAATCATAGAAGAAA
ACTTTCCCAACCTTAAGAAAGACATGCCAATGAAGGTACAAGAAGCCTACAGAACACCAA
ATAGAGTGGACCACAAAAAAAAATCCCCTCGCCACATAATAATCAAGACCCCAAACATAC
AGAATAAAGAAAGAATATTAAGAGCAGCTAAGGAAAAAGGTCAAGTAACATATAAAGGCA
GACCTATCAGAATTACACCTGATTTCTCCATGGAAACTCTGAAAGCCAGAAGGTCCTGGA
TAGATATTCTACCTACACTAAGAGACCATGGATGCCAGCCCAGACTACTATACCCGGCAA
AGCTCTCAATCACTATAGACGGAGAAAACAAGATATTCCATGACAAAACTAGATTCAACC
AATATGTGTCCACTAACCCAGCCCTACAGAAAATTTTGGAAGGAAAACTCCAACCCAAGG
AAGCTAACTACAACCAGAAAAACATAAGCATTAGAGAATCCCTCTCTACCAACAGCCAAA
AGAACAAAGGGGCGAAATTCCACCCATAATTCCACCAACAACAACCATCGCAAATCGAAG
AAGGATGAGCAATCAATGGTCATTAATATCCCTCAATATTAATGGCCTTAACTCACCCAT
AAAAAGACACAGACTAGCAGAATGGATTCGAAGACAGAACCCTTCCTTCTGCTGCATACA
AGAAACACACCTCACCCTCAAAGACAGACATTACTTGAGAGTTAAAGGTTGGGAAAAAAT
TTTTCAATCAAATGGACCCAAGAAACAAGCAGGGGTAGCAATCCTAATATCTAACAAACT
AGACTTTAAAATAAAATCAATCAAAAGAGATGAAGGAGGTCATTACATACTCATCACAGG
TGAAACCCACCAAGAGGAAGTGTCTATCCTGAACATCTATGCCCCCAATACAAAGGCATC
CACATTCGTTAAAGAAACATTATTAGAACTTAAATCTCATCTAAAGCCCCACACAGTTAT
AGTGGGAGATTTCAACACACCACTCTCACCACTAGACAAGAATACCAGACAGGAACTCAA
CAAAGAAGCAAAGGGTCTAATAGAAGTAATGACCCAACTGGGATTAACAGATATCTATAG
AACATTTCATCCACATAAAAAAGAATATACCTTCTTCTCACCACCACATGGAACCTTCTC
AAAAATCGACCACATACTTGGCAACATATCAAACCTCAGCAGCTACAAAAAAATTGGAAT
AACTCCATGCATCTTATCAGACCACCATGCCTTAAAATTAGAATTCAACAACAACACAAA
GTGCAGAAAACCTACAAACTCATGGAAATTGAATAATGCTCAACTGCACCATCCCTGGGT
CAAAGAGGAAATAAAAAAAGAAATTAAAGACTTCCTCGAACTCAATGAGAATGAAGACAC
AACATACCCAAACCTATGGGACACTTTGAAAGCAGTGCTACGGGGGAAGTTCATAGCACT
AAGTGCTCACATGAAGAAACAGGAAAACAGTTATACCAGAGAATTAACATCACAGCTAAA
AGCTCTAGAACACAAAGAAGCAAACTCCCCCAGGAGGAGTAGACGCCAAGAAATAATCAA
ATTGAGGGCTGAAATCAACAAAGTAGAAACCAGGAAAACAATACAAAGAATCAATGCAAC
GAAGAGTTGGTTCTTTGAGAAAATCAACAAGATAGACAAACCTTTGTCCAAACTTACCAA
ACAGCAGAGAGTGAACACGCAAATTAACAAAATCAGAAATGAAAAGGGGGACATAACAAC
AGACTCTGAGGAAATCCAGAGAATCATTAGGTCATACTTTGAAAACCTGTACTCCACAAA
ATTCGAAAATTTAAAGGAAATGGATGACTTCCTGGACAGCTATCATTTGCCAAAACTAAA
TCAAGAACAGATAAGCAATTTAAATAGACCTATAACCCCTATGGAAATAGAAGCTGTCAT
CAAAAGTCTCCCAACCAAAAAAAGTCCAGGTCCAGATGGCCTCAGTGCAGAATTCTACCA
CAAATTCAAAGAACAGCTTATACCAATTCTTCTCAAAGTGTTCCACACAATAGAAGCAGA
AGGGTCTTTGCCAAACTCTTTCTATGAGGCTTCAATAACCTTGATCCCCAAGCCACACAA
AGATACAACCAAGAAAGAGAACTTCAGACCAATATCCCTCATGAACATTGATGCAAAAAT
ACTCAATAAAATACTGGCAAATCGGATCCAAGAACACATCAAAACAATCATTCACCACGA
TCAAGTAGGTTTCATCCCAGGGATGCAGGGATGGTTCAACATACGAAAATCCATCAACGT
AATCCACCATATAAACAAGCTGAAAAACAAAAATCACATGATCATCTCACTAGATGCTGA
AAAAGCCTTTGACAAAATCCAACATCCCTTCATGATAAAGGTCTTGGAGAGATCTGGGAT
AACAGGGACATACTTAAACATAATAAAAGCCATATACAGTAAACCAACAGCCAACATCAA
ACTAAATGGACAGAAACTCAACGCAATTCCTCTAAAATCAGGAACAAAACAAGGCTGTCC
ACTCTCTCCATACCTTTTCAACATGGTACTTGAAGTTCTAGCTATAGCCATACGACAACA
AAGGGGGATCAAGGGGATACAAATTGGGAAGGAAGAAGTCAAACTTTCACTGTTTGCAGA
CGATATGATAGTTTATATCAGTGACCCAAAGAACTCTACCAGGGAACTCTTACAGCTGAT
TAACACCTTCAGCAAAGTAGCAGGTTACAAGATCAACTCAAGAAAGTCAGTAGCCCTACT
ATATACAGATGATAAAAGGGCTGAAAGAGAAATCAGAGAAACATCACCCTTTACAATTGC
CACAAACAACATAAAATACCTTGGGGTAACGCTAACCAAACAAGTGAAAGACCTGTATCG
TAAGAACTTTGAATCTTTAAAGAAAGAAATTAAAGAAGCCCTCAGAAAATGGAAAGATCT
CCCATGCTCATGGATAGGTAGGATCAATGTAGTAAAAATGGCAATCCTGCCAAAAGCAAT
CTACAGATTCAATGCTATCCCCATTAAAATCCCAGCACAGTTCTTCACAGACCTTGAAAG
AACAATAATCAATTTTGTATGGAAAAACAAAAGACCCAGGATAGCCAAAACAACCCTGTT
CAACAAGGCAACGTCCGGAGGCATCAATATCCCTGACCTCAAGCTCTATTATAGAGCTAT
AGTCCTGAAAACAGCTTGGTATTGGCACAAAAATAGACAGGCAGACCAATGGAATCGAAT
TGAAAATCCGGGTATTAACCCACACACGTACGAACATCTGATCTTCGACAAAGAAGCTAA
AAATATACAATGGAATAAAGAAAGCATCTTCAACAAATGGTGCTGGCATAATTGGAGACT
GGCATGTAGAAAAATGCGGATTGATCCATGTTTATCGCCATGCACAAAACTTAAGTCCAA
ATGGATCAAAGACCTCAACATAAATCCAGCCACACTGAACCTCTTAGAAGAGAAAGTGGG
TGGTACCCTTGAAAGAATTGGTACAGGAGACAGCTTCCTGAACATAACACCAGTAGCACA
GACAGTGAGCTCAACAATTAATAAATGGGACCTACTGAAACTGAGAAGCTTCTGTAAGGC
AAAGGACACAGTCAGCAAGACAAAAAGGCAGCCCACAGAATGGGAAAAAATATTCACTAA
TCCCACATCTGACAGAGGGTTGATCTCCAAAATTTACAAAGAACTCAAGAAGCAAGTCTC
CAAAACAGCAAAGGACCCAATTAAGAAGTGGGCTGCAGAACTAAATAGAGAGTTTTCAAT
AGAGGAGTCTAAAATGGCTGAGAGGCACTTGAGAAAGTGCTCAACATCCTTAGCCATCCG
GGAAATGCAAATCAAAGCAACTCTGAGATACCATCTCACTCCTGTCAGAATGGCTAAAAT
CAAAAACACCAATGACAATTTATGCTGGAGAGGATGTGGTGAAAGGGGGACACTCCTCCA
TTGCTGGTGGGAGTGCCAACTGGTTCAGCCACTTTGGAAAGCAGTATGGAGATTCCTCAG
AAAAATGGGAATAAACCTACCACAAGACCCAGCAACTGCACTCTTAGGCATATATCCAAA
AGATGCCCATTCATATAACAAAGATGTCTGTTCCACTATGTTCATAGCAGCTTTATTTGT
AATAGCCAGAACTTGGAAGCAACCTAGATGTCCCTCACCCGAAGAATGGATAGAGAAAAT
GTGGTACATCTACACAATGGAGTACTATTCAGCAGAAAAAAATAATGGAATCATGAGATT
CGCAGGCAAATGGATGACACTAGAAGAAACCATCCTGAGTGAGGTAACCCAGTCACAAAA
AGAGAAACATGGCATGTACTCTCTCATATATGGATTTTAGACATAGATCTGGGGAGTGCC
AGCCTACAATCCTATTGCCAGAGAGTCTGGGAAACAGAAACTTCATTTACTGGCTGGTTA
AGTACTGAGCTGAACTCAAGAAAGCCAGTATCAGAGAGGGAGGACTGATGATCAAAGGGA
TTAAGACTGGGCTGGTTGAACCCCCAGAAACAGCTGACCAGACAAAGGTTAACTCTTGAA
TCCCAGGCATCAGCCTGGGAATCCAGCATGGGACTGATCAAGACCCCCTGAATCTGGGTG
TCAGTGAGGAGGCCTAGGTAATCTATTGAGCCTTGGACAGCAGATCAGTACCCATCCCAA
GTATACACACGGTCTCTGGACTCCCATAGAACAATGTGAGGTGCACTCTCACCCTGAACT
CTTGGGGAAGGGTCTAGGCCCTGCCCTATATGAAATGACAGACTATGGACACCCCCATGG
AGGGCCTCACCCTCCCTGGGGGAATGAGGGGATAACGGGGGGGGATGGGGGGAGGGCACG
GGAGGAGGGGAGGGAAAGGGAGAGGGACCTCGTACTGACTTGTGAAGCAACCTTGTTTCT
TATCTAAATTTAAAATGGAAAATAAAAAAATATTAATAAAAAAAAAAAAAAAAAAAAAAA
AAA
>Lx5.1647466
AGAAAGGATTTATCCACCATGTCACAATTTTGCTGTTCTTCAGGTTTTTGTGTTCTAAAA
TTGGGCCATAATATTTGCCTTATTCATAAATTAACTGCACTAAGTGGAATGCATAGAGAT
AATAAAGCCTGTTCATGCAAAGACAGTCTTAATGTATCTGCACACTCACAAAATAGCAGT
CAGGCAGCTATTGTGAATACAATCTGTGGGACAATTAAAGTGTCACATAGATGGGAATCA
TAATGTGACTCCTATGTCTCTGCCCAGAGACAGTTTGTCATATAATGTATTTTAAATAAA
CACTCACTAAACAACTGTGAATTACAAAGAGCTGCTACTGACTTTAACATATCAAGACAT
TAAGATCTGCAGTACAGCCAAAACCAAAACTAGTTATTTTGATTCATAATTTAAAACAAT
TGTAAATCCAGCTAAACATCTAGTATCTTTTCACATCAAGTTTGCAGGTCCACCTTTGAT
AAACATACAATATGCACCTTGAAAAGGAGTCTTCATGGCTAAACACTGAACTAAACCCCT
GGAAACCAGTGACAGAGAGAGGAGTGATGAGCAAATGGGCAAAGAATGGGGGGGTGAAAC
CAACAAAAACAGCTGACCTGAACAAGGGGGAGCTCTTGGATCCCAGACCGACAGCTGGGA
GGCCAGTATGGGACTGATCCAGATCCCCTGAATGTGGGTATCAGTGAAGAGGCCTGGACA
ATCTATGGGGCCGTGGGCAGTAGATCAGTATTTATCCCTATCATACAAATGGACTTTGTG
TGTCCATACCATAAAGAGGGATGCTCTCTCAGCCTGGACTCTTAGGGGTGGGCCTATGCC
CTGCCCTGAACAAAATGACAGACTATGGATATCCCCAATGGGGAAGGGAGTGGGAATATG
GTGAGAGGCTGGGGGGGGGCTGCCCGGGGGATGTGGGGAGAGGGGAGGAAGAGGGAGCTG
GGATTGACATATGAAGCAAGCTTGTTTCTAATTAAAAATGTAATTAAAAAAACAAAACAA
AACAAAAGAATGAAAAGGAGTCTTCAAAAGGAAGAATCTAACAAAAAATGTCTTGAGGTC
TATTCTTTACTATTGGAATAATGTTGTATATGCATTCCATGCAGTAATTAGTTTTCAAAT
AATCTACTTTCCTACAAAATATCTCCATAAACTATCCTAGTTCCTTTAGGCTTATGTTAA
GCTCACTATTAATATATGAAAACTGTTATTAGCTACTCATGCACAAAAGAATTCTAGCAC
ATAAAAAGAATGCATTTTGAGGAAAGGAGAGGAGGCTGGGAGTACAGGGAAGTAGCTGTC
CCTCTGGCATCATCAGGTAAACAGGCCAGCTTCCCGGCCTGAGTTCCAGAGCCTGCAGAT
CGCCTGGGAACTGCACAGAGCTCCCAATCCCGGCGGGAGCATCAGGTAAACAGGCCAGCT
TCCCGGCCTGTGTTCCAGAGCCTGCAGATCGCCTGGGAACTGCACAGAGCTCCCAATCCC
GGCGGGAGCACCAGGTAAACAGGCCAGCTTCCCGGCCTGTGTTCCAGAGCCTGCAGATCA
CCTGGGAACTGCACAGAGCTCCCAATCCCGGTGGGAGCATCAGGTAAACAGGCCAGCTTC
CCGGCCTGTGTTCCAGAGCCTGCAGATCGCCTGGGAACTGCACAGAGCTCCCAATCCCGG
AGGGAGCATCAGGTAAACAGGCCAGCTTCCCGGCCTGTGTTCCAGAGCTTGCAGATCGCC
TGGGAACTGCACAGAGCTCCCAATACCGGCGGGAGCAAAGCACCCCAGACTCCAGATCTT
CTCTCCCACCAACGATTCCAGGAAAGGAGAGGAGGCTGGGAGTACAGGGAAGTAGCTGTC
CCTCTGGCATCATCAGGTAAACAGGCCAGCTTCCCAGCCTGAGTTCCAGAGCCTGCAGAT
CGCCTGGGAACTGCACAGAGCTCCCAATCCCGGCGGGAGCCAAGCACCCCAGACTCCAGA
TCTTCTCTCCCACCAAAGAGACCAGGAAACTACAGGAACCAGGGAGACCAGGGGAGTAGC
TGTTCCGGATCAGGTACAACAGGACCCAGCATAGGGTCCAGGGGACCAGGTAGGAGGCTA
AGCGCCCCAGATTCCTGTTCTTCTTCTCTACCCACGGACCAGCATTTGGACAAGGCATAG
AAGAACCACCAGATTACTGGACTTACTAGCACCCACCAAAAGGGAACTCTGGTCCCCAGA
CCAGGAAGGGTCTCTTTCTGCACCCACTAAAAGAAGAGATGGGAAAGAGACAATACAAAA
ACACAGTCAGCAACAGAAAAACAAATATGACACCGCCAGATTCTAGAGACTCCACACCAG
CAAGACCCCAATATTCAAACGCGAAGGAAGCAGAAGAGAACGATCTTAAAAGCACTTTCA
TGAAAATGATAGAGGCCCTAAAAGAGGATATTGGAAAATCCCTCAAAGAAATGGAAGAAA
AAACAAACCAAAAAATGCAAGAAATGGAAGAAAAAACAAACCAAAAAATGCAAGAATTGG
AAGAAAAAACAAACCAAAAACGGCACGAAATGGAAGAAGAAATGAAGCAAAAAATGCAAG
AAATGGAAGAAAAAGCAAAGCAAAAAATGCAAGAATTAGAAGAAGAAACATACCAAATAA
GGCAGGAAATGGAAGAAGCAACAAAGCAAAAAATGCAAGAAATGGTAGAAAAAACAAAGC
AAAAAATAAAAAAAATGGAGGAAGAAACAAACCAAAAAAGGCAGGAAAGGGAAGAAGAAA
CAAAGCACAAAATCCAAGAAATGGAACAAAAAGCAAACCAAAAAATGCAAGAAATGGAAG
AAAGAACAAACCAAAAAATTCATAAAAGGCAACAAACGGACGAACAGATAAACAGAAAAT
TGCAAGAAGCAATGCAAATGCTGCAAGGGTTGAAAACTGAAATAGAGACACTAAAAAAAA
CACAATCTGAAGAAAGGCAGAAAATAGAAAAGCTGGACAAACAGTCAGGCACTACCAATA
CAAGCATTACCAACAGAATAGAAGAGATGGAAGAGAGAATCTCAAGTGTTGAAGATACAT
TAGGAGAAATGGATTTATCAACCAAAGAAAACCTTAAATCCAACAAATCCTTAACACAAA
ACATCCAGGAATTATGGGACACCATGAAAAGACCAAACCTAAGAATAATAGGTATAGAAG
AAGGAGAAGAAATCCACCTCAAAGGGGCAGAAGGCATATTCAACAAAATCATAGAAGAAA
ACTTTCCCAACCTTAAGAAAGACATGCCAATGAAGGTACAAGAAGCCTACAGAACACCAA
ATAGAGTGGACCACAAAAAAAAATCCCCTCGCCACATAATAATCAAGACCCCAAACATAC
AGAATAAAGAAAGAATATTAAGAGCAGCTAAGGAAAAAGGTCAAGTAACATATAAAGGCA
GACCTATCAGAATTACACCTGATTTCTCCATGGAAACTCTGAAAGCCAGAAGGTCCTGGA
TAGATATTCTACCTACACTAAGAGACCATGGATGCCAGCCCAGACTACTATACCCGGCAA
AGCTCTCAATCACTATAGACGGAGAAAACAAGATATTCCATGACAAAACTAGATTCAACC
AATATGTGTCCACTAACCCAGCCCTACAGAAAATTTTGGAAGGAAAACTCCAACCCAAGG
AAGCTAACTACAACCAGAAAAACATAAGCATTAGAGAATCCCTCTCTACCAACAGCCAAA
AGAACAAAGGGGCGAAATTCCACCCATAATTCCACCAACAACAACCATCGCAAATCGAAG
AAGGATGAGCAATCAATGGTCATTAATATCCCTCAATATTAATGGCCTTAACTCACCCAT
AAAAAGACACAGACTAGCAGAATGGATTCGAAGACAGAACCCTTCCTTCTGCTGCATACA
AGAAACACACCTCACCCTCAAAGACAGACATTACTTGAGAGTTAAAGGTTGGGAAAAAAT
TTTTCAATCAAATGGACCCAAGAAACAAGCAGGGGTAGCAATCCTAATATCTAACAAACT
AGACTTTAAAATAAAATCAATCAAAAGAGATGAAGGAGGTCATTACATACTCATCACTGG
TGAAACCCACCAAGACGAAGTGTCTATCCTGAACATCTATGCCCCCAATACAAAGGCATC
CACATTCGTTAAAGAAACATTATTAGAACTTAAATCTCATCTAAAGCCCCACACAGTTAT
AGTGGGAGATTTCAACACACCACTCTCACCACTAGACAAGAATACCAGACAGGAACTCAA
CAAAGAAGCAAAGGGTCTAATAGAAGTAATGACCCAACTGGGATTAACAGATATCTATAG
AACATTTCATCCACATAAAAAAGAATATACCTTCTTCTCACCACCACATGGAACCTTCTC
AAAAATCGACCACATACTTGGCAACATATCAAACCTCAGCAGCTACAAAAAAATTGGAAT
AACTCCATGCATCTTATCAGACCACCATGCCTTAAAACTAGAATTCAACAACAACACAAA
GTGCAGAAAACCTACAAACTCATGGAAATTGAATAATGCTCAACTGCACCATCCCTGGGT
CAAAGAGGAAATAAAAAAAGAAATTAAAGACTTCCTCGAACTCAATGAGAATGAAGACAC
AACATACCCAAACCTATGGGACACTTTGAAAGCAGTGCTACGGGGGAAGTTCATAGCACT
AAGTGCTCACATGAAGAAACAGGAAAACAGTTATACCAGAGAATTAACATCACAGCTAAA
AGCTCTAGAACACAAAGAAGCAAACTCCCCCAGGAGGAGTAGACGCCAGGAAATAATCAA
ATTGAGGGCTGAAATCAACAAAGTAGAAACCAGGAAAACAATACAAAGAATCAATGCAAC
GAAGAGTTGGTTCTTTGAGAAAATCAACAAGATAGACAAACCTTTGTCCAAACTTACCAA
ACAGCAGAGAGTGAACACGCAAATTAACAAAATCAGAAATGAAAAGGGGGACATAACAAC
AGACTCTGAGGAAATCCAGAGAATCATTAGGTCATACTTTGAAAACCTGTACTCCACAAA
ATTCGAAAATTTAAAGGAAATGGATGACTTCCTGGACAGCTATCATTTGCCAAAACTAAA
TCAAGAACAGATAAGCAATTTAAATAGACCTATAACCCCTATGGAAATAGAAGCTGTCAT
CAAAAGTCTCCCAACCAAAAAAAGTCCAGGTCCAGATGGCCTCAGTGCAGAATTCTACCA
CAAATTCAAAGAACAGCTTATACCAATTCTTCTCAAAGTGTTCCACACAATAGAAGCAGA
AGGGTCTTTGCCAAACTCTTTCTATGAGGCTTCAATAACCTTGATCCCCAAGCCACACAA
AGATACAACCAAGAAAGAGAACTTCAGACCAATATCCCTCATGAACATTGATGCAAAAAT
ACTCAATAAAATACTGGCAAATCGGATCCAAGAACACATCAAAACAATCATTCACCACGA
TCAAGTAGGTTTCATCCCAGGGATGCAGGGATGGTTCAACATACGAAAATCCATCAACGT
AATCCACCATATAAACAAGCTGAAAAACAAAAATCACATGATCATCTCACTAGATGCTGA
AAAAGCCTTTGACAAAATCCAACATCCCTTCATGATAAAGGTCTTGGAGAGATCTGGGAT
AACAGGGACATACTTAAACATAATAAAAGCCATATACAGTAAACCAACAGCCAACATCAA
ACTAAATGGACAGAAACTCAACGCAATTCCTCTAAAATCAGGAACAAAACAAGGCTGTCC
ACTCTCTCCATACCTTTTCAACATGGTACTTGAAGTTCTAGCTATAGCCATACGACAACA
AAGGGGGATCAAGGGGATACAAATTGGGAAGGAAGAAGTCAAACTTTCACTGTTTGCAGA
CGATATGATAGTTTATATCAGTGACCCAAAGAACTCTACCAGGGAACTCTTACAGCTGAT
TAACACCTTCAGCAAAGTGGCAGGTTACAAGATCAACTCAAGAAAGTCAGTAGCCCTACT
ATATACAGATGATAAAAGGGCTGAAAGAGAAATCAGAGAAACATCACCCTTTACAATTGC
CACAAACAACATAAAATACCTTGGGGTAACGCTAACCAAACAAGTGAAAGACCTGTATCG
TAAGAACTTTGAATCTTTAAAGAAAGAAATTAAAGAAGCCCTCAGAAAATGGAAAGATCT
CCCATGCTCTTGGATAGGTAGGATCAATGTAGTAAAAATGGCAATCCTGCCAAAAGCAAT
CTACAGATTCAATGCTATCCCCATTAAAATCCCAGCACAATTCTTCACAGACCTTGAAAG
AACAATAATCAATTTTGTATGGAAAAACAAAAGACCCAGGATAGCCAAAACAACCCTGTT
CAACAAGGCAACGTCCGGAGGCATCACTATCCCTGACCTCAAGCTCTATTATAGAGCTAT
AGTCCTGAAAACAGCTTGGTATTGGCACAAAAATAGACAGGCAGACCAATGGAATCGAAT
TGAAAATCCGGGTATTAACCCACACACGTACGAACATCTGATCTTCGACAAAGAAGCTAA
AAATATACAATGGAATAAAGAAAGCATCTTCAACAAATGGTGCTGGCATAATTGGAGACT
GGCATGTAGAAAAATGCGGATCGATCCATGTTTATCGCCATGCACAAAACTTAAGTCCAA
ATGGATCAAAGACCTCAACATAAATCCAGCCACACTGAACCTCTTAGAAGAGAAAGTGGG
TGGTACCCTTGAAAGAATTGGTACAGGAGACAGCTTCCTGAACATAACACCAGTAGCACA
GACAGTGAGATCAACAATTAATAAATGGGACCTACTGAAACTGAGAAGCTTCTGTAAGGC
AAAGGACACAGTCAGCAAGACAAAAAGGCAGCCCACAGAATGGGAAAAAATATTCACTAA
TCCCACATCTGACAGAGGGTTGATCTCCAAAATTTACAAAGAACTCAAGAAGCAAGTCTC
CAAAACAGCAAAGGACCCAATTAAGAAGTGGGCTGCAGAACTAAATAGAGAGTTTTCAAT
AGAGGAGTCTAAAATGGCTGAGAGGCACTTGAGAAAGTGCTCAACATCCTTAGCCATCCG
GGAAATGCAAATCAAAGCAACTCTGAGATACCATCTCACTCCTGTCAGAATGGCTAAAAT
CAAAAACACCAATGACAATTTATGCTGGAGAGGATGTGGTGAAAGGGGGACACTCCTCCA
TTGCTGGTGGGAGTGCCAACTGGTTCAGCCACTTTGGAAAGCAGTATGGAGATTCCTCAG
AAAAATGGGAATAAACCTACCACAAGACCCAGCAACTGCACTCTTAGGCATATATCCAAA
AGATGCCCATTCATATAACAAAGATGTCTGTTCCACTATGTTCATAGCAGCTTTATTTGT
AATAGCCAGAACTTGGAAGCAACCTAGATGTCCCTCACCCGAAGAATGGATAGAGAAAAT
GTGGTACATCTACACAATGGAGTACTATTCAGCAGAAAAAAATAATGGAATCATGAGATT
CGCAGGCAAATGGATGACACTAGAAGAAACCATCCTGAGTGAGGTAACCCAGTCACAAAA
AGAGAAACATGGCATGTACTCTCTCATATATGGATTTTAGACATAGATCTGGGGAGTGCC
AGCCTACAATCCTATTGCCAGAGAGTCTGGGAAACAGAAACTTCATTTACTGGCTGGTTA
AGTACTGAGCTGAACTCAAGAAAGCCAGTATCAGAGAGGGAGGACTGATGATCAAAGGGA
TTAAGACTGGGCTGGTTGAACCCCCAGAAACAGCTGACCAGACAAAGGTTAACTCTTGAA
TCCCAGGCATCAGCCTGGGAATCCAGCATGGGACTGATCAAGACCCCCTGAATCTGGGTG
TCAGTGAGGAGGCCTAGGTAATCTATTGAGCCTTGGACAGCAGATCAGTACCCATCCCAA
GTATACACACGGTCTCTGGACTCCCATAGAACAATGTGAGGTGCACTCTCACCCTGAACT
CTTGGGGAAGGGTCTAGGCCCTGCCCTATATGAAATGACAGACTATGGACACCCCCATGG
AGGGCCTCACCCTCCCTGGGGGAATGAGGGGATAACGGGGGGGGGGATGGGGGGAGGGCA
CAGGAGGAGGGGAGGGAAAGGGAGAGGGACCTCGTACTGACTTGTGAAGCAACCTTGTTT
CTTATCTAAATTTAAAATGGAAAATAAAAAAAATATTAATATAAAAAAAATAAAAATAAA
AATGAAAAA
>Lx5.1754206
ATTCTTCATAATCAATGACTCCAAGTTTAGAAGGGTTTTTGTTTTTGTTTTGTTTTAAGA
AATGAGATGTCACTGGTAAGGACAAGGTTTTATTTTTTTAATCAATTAGAAAAATAAAAA
GAAGCTAAATGGACTCTTTAAAGGAACTTCTAAACCTCAGATGATTCATTTGTAGTCCAA
TATTTCTATGACAAGGCAGAACAATTATAGGCTTTGGAATAAATCAGATACGGGTTCCAA
TATATCTCTTAACAGTCCTTGAGCAATGTCCACTAATGACTGCAAGTCTCAATTTCTTCG
TGCATAAATGTGAGTCAAAATATCTACCTCCCGGTCCCTCTGGCATCATCAGGTAAACAG
GCCAGCTTCCCGGCCTGAGTTCCAGAGCCTGCAGATCGCCTGGGAACTGCACAGAGCTCC
CAATCCCGGCTGGAGCATCAGGTAAACAGGCCAGCTTCCCGGCCTGTGTTCCAGAGCCTG
CAGATCGCCTGGGAACTGCACAGAGCTCCCAATCCCGGCAGGAGCATCAGGTAAACAGGC
CAGCTTCCAGGCCTGTGTTCCAGAGCCTGCAGATCACCTGGGAACTGCACAGAGCTCCCA
ATCCCGGCGGGAGCATCAGGTAAACAGGCCAGCTTCCCGGCCTGTGTTCCAGAGCCTGCA
GATCACCTGGGAACTGCACAGAGCTCCCAATCCCGGCGGGAGCATCAGGTAAACAGGCCA
GCTTCCCGGCCTGTGTTCCAGAGCCTGCAGATCGCCTGGGAACTGCACAGAGCTCCCAAT
CCCGGCAGGAGCATCAGGTAAACAGGCCAGCTTCCCGGCCTGTGTTCCAGAGCCTGCAGA
TCACCTGGGAACTGCACAGAGCTCCCAATCCCGGCGGGAGCATCAGGTAAACAGGCCAGC
TTCCCGGCCTGTGTTCCAGAGCCTGCAGATCGCCTGGGAACTGCACAGAGCTCCCAATCC
CGGCGGGAGCAAAGCACCCCAGACTCCAGATCTTCTCTCCCACCAACGATTCCAGGAAAG
GAGAGGAGGCTGGGAGTACAGGAAGTAGCTGTCCCTCTGGCATCATCAGGTAAACAGGCC
AGCTTCCCGGCCTGAGTTCCAGAGCCTGCAGATCGCCTGGGAACTGCACAGAGCTCCCAA
TCCCGGCTGGAGCATCAGGTAAACAGGCCAGCTTCCCGGCCTGTGTTCCAGAGCCTGCAG
ATCGCCTGGGAACTGCACAGAGCTCCCAATCCCGGCAGGAGCATCAGGTAAACAGGCCAG
CTTCCAGGCCTGTGTTCCAGAGCCTGCAGATCACCTGGGAACTGCACAGAGCTCCCAATC
CCGGCGGGAGCATCAGGTAAACAGGCCAGCTTCCCGGCCTGTGTTCCAGAGCCTGCAGAT
CACCTGGGAACTGCACAGAGCTCCCAATCCCGGCGGGAGCATCAGGTAAACAGGCCAGCT
TCCCGGCCTGTGTTCCAGAGCCTGCAGATCGCCTGGGAACTGCACAGAGCTCCCAATCCC
GGCGGGAGCAAAGCACCCCAGACTCCAGATCTTCTCTCCCACCAACGATTCCAGGAAAGG
AGAGGAGGCTGGGAGTACAGGGAAGTAGCTGTCCCTCTGGCATCATCAGGTAAACAGGCC
AGCTTCCCGGCCTGAGTTCCAGAGCCTGCAGATCGCCTGGGAACTGCACAGAGCTCCCAA
TCCCGGCTGGAGCATCAGGTAAACAGGCCAGCTTCCCGGCCTGTGTTCCAGAGCCTGCAG
ATCACCTGGGAACTGCACAGAGCTCCCAATCCCGGCGGGAGCATCAGGTAAACAGGCCAG
CTTCCCGGCCTGTGTTCCAGAGCCTGCAGATCGCCTGGGAACTGCACAGAGCTCCCAATC
CCGGAGGGAGCATCAGGTAAACAGGCCAGCTTCCCGGCCTGAGTTCCAGAGCCTGCAGAT
CGCCTGGGAATTGCACAGAGCTCCCAATCCCGGCGGGAGCCAAGCACCCCAGACTCCAGA
TCTTTTCTCCCACCAAAGAGACCAGGAAACTACAGGAACCAGGGAGACCAGGGGAGTAGC
TGTTCCGGATCAGGTACAACAGGACCCAGCATAGGGTCCAGGGGACCAGGTAGGAGGCTA
AGCGCCCCAGATTCCTGTTCTTCTTCTCTACCCACGGACCAGCATTTGGACAAGGCATAG
AAGAACCACCAGATTACTGGACTTACTAGCACCCACCAAAAGGGAACTCTGGTCCCCAGA
CCAGGAAGGGGCTCTTTCTGCACCCACTAAAAGAAGAGATGGGAAAGAGACAATACAAAA
ACACAGTCAGCAACAGAAAAACAAATATGACACCGCCAGATTCTAGAGACTCCACACCAT
CAAGACCCCAATATTCAAACGCGAAGGAAGCAGAAGAGAACGATCTTAAAAGCACTTTCA
TGAAAATGATAGAGGCCCTAAAAGAGGATATTGGAAAATCCCTCAAAGAAATGGAAGAAA
AAACAAACCAAAAAATGCAAGAAATGGAAGAAAAAACAAACCAAAAAATGCAAGAATTGG
AAGAAAAAACAAACCAAAAACGGCACGAAATGGAAGAAGAAATGAAGCAAAAAATGCAAG
AAATGGAAGAAAAAGCAAAGCAAAAAATGCAAGAATTAGAAGAAGAAACATACCAAATAA
GGCAGGAAATGGAAGAAGCAACAAAGCAAAAAATGCAAGAAATGGTAGAAAAAACAAAGC
AAAAAATAAAAAAAATGGAGGAAGAAACAAACCAAAAAAGGCAGGAAAGGGAAGAAGAAA
CAAAGCACAAAATCCAAGAAATGGAACAAAAAGCAAACCAAAAAATGCAAGAAATGGAAG
AAAGAACAAACCAAAAAATTCATAAAAGGCAACAAACGGACGAACAGATAAACAGAAAAT
TGCAAGAAGCAATGCAAATGCTGCAAGGGTTGAAAACTGAAATAGAGACACTAAAAAAAA
CACAATCTGAAGAAAGGCAGAAAATAGAAAAGCTGGACAAACAGTCAGGCACTACCAATA
CAAGCATTACCAACAGAATAGAAGAGATGGAAGAGAGAATCTCAAGTGTTGAAGATACAT
TAGGAGAAATGGATTTATCAACCAAAGAAAACCTTAAATCCAACAAATCCTTAACACAAA
ACATCCAGGAATTATGGGACACCATGAAAAGACCAAACCTAAGAATAATAGGTATAGAAG
AAGGAGAAGAAATCCACCTCAAAGGGGCAGAAGGCATATTCAACAAAATCATAGAAGAAA
ACTTTCCCAACCTTAAGAAAGACATGCCAATGAAGGTACAAGAAGCCTACAGAACACCAA
ATAGAGTGGACCACAAAAAAAAATCCCCTCGCCACATAATAATCAAGACCCCAAACATAC
AGAATAAAGAAAGAATATTAAGAGCAGCTAAGGAAAAAGGTCAAGTAACATATAAAGGCA
GACCTATCAGAATTACACCTGATTTCTCCATGGAAACTCTGAAAGCCAGAAGGTCCTGGA
TAGATATTCTACCTACACTAAGAGACCATGGATGCCAGCCCAGACTACTATACCCGGCAA
AGCTCTCAATCACTATAGACGGAGAAAACAAGATATTCCATGACAAAACTAGATTCAACC
AATATGTGTCCACTAACCCAGCCCTACAGAAAATTTTGGAAGGAAAACTCCAACCCAAGG
AAGCTAACTACAACCAGAAAAACATAAGCATTAGAGAATCCCTCTCTACCAACAGCCAAA
AGAACAAAGGGGCGAAATTCCACCCATAATTCCACCAACAACAACCATCGCAAATCGAAG
AAGGATGAGCAATCAATGGTCATTAATATCCCTCAATATTAATGGCCTTAACTCACCCAT
AAAAAGACACAGACTAGCAGAATGGATTCGAAGACAGAACCCTTCCTTCTGCTGCATACA
AGAAACACACCTCACCCTCAAAGACAGACATTACTTGAGAGTTAAAGGTTGGGAAAAAAT
TTTTCAATCAAATGGACCCAAGAAACAAGCAGGGGTAGCAATCCTAATATCTAACAAACT
AGACTTTAAAATAAAATCAATCAAAAGAGATGAAGGAGGTCATTACATACTCATCACAGG
GGAAACCCACCAAGACGAAGTGTCTATCCTGAACATCTATGCCCCCAATACAAAGGCATC
CACATTCGTTAAAGAAACATTATTAGAACTTAAATCTCATCTAAAGCCCCACACAGTTAT
AGTGGGAGATTTCAACACACCACTCTCACCACTAGACAAGAATACCAGACAGGAACTCAA
CAAAGAAGCAAAGGGTCTAATAGAAGTAATGACCCAACTGGGATTAACAGATATCTATAG
AACATTTCATCCACATAAAAAAGAATATACCTTCTTCTCACCACCACATGGAACCTTCTC
AAAAATCGACCACATACTTGGCAACATATCAAACCTCAGCAGCTACAAAAAAATTGGAAT
AACTCCATGCATCTTATCAGACCACCATGCCTTAAAATTAGAATTCAACAACAACACAAA
GTGCAGAAAACCTACAAACTCATGGAAATTGAATAATGCTCAACTGCACCATCCCTGGGT
CAAAGAGGAAATAAAAAAAGAAATTAAAGACTTCCTCGAACTCAATGAGAATGAAGACAC
AACATACCCAAACCTATGGGACACTTTGAAAGCAGTGCTACGGGGGAAGTTCATAGCACT
AAGTGCTCACATGAAGAAACAGGAAAACAGTTATACCAGAGAATTAACATCACAGCTAAA
AGCTCTAGAACACAAAGAAGCAAACTCCCCCAGGAGGAGTAGACGCCAGGAAATAATCAA
ATTGAGGGCTGAAATCAACAAAGTAGAAACCAGGAAAACAATACAAAGAATCAATGCAAC
GAAGAGTTGGTTCTTTGAGAAAATCAACAAGATAGACAAACCTTTGTCCAAACTTACCAA
ACAGCAGAGAGTGAACACGCAAATTAACAAAATCAGAAATGAAAAGGGGGACATAACAAC
AGACTCTGAGGAAATCCAGAGAATCATTAGGTCATACTTTGAAAACCTGTACTCCACAAA
ATTCGAAAATTTAAAGGAAATGGATGACTTCCTGGACAGCTATCATTTGCCAAAACTAAA
TCAAGAACAGATAAGCAATTTAAATAGACCTATAACCCCTATGGAAATAGAAGCTGTCAT
CAAAAGTCTCCCAACCAAAAAAAGTCCAGGTCCAGATGGCCTCAGTGCAGAATTCTACCA
CAAATTCAAAGAACAGCTTATACCAATTCTTCTCAAAGTGTTCCACACAATAGAAGCAGA
AGGGTCTTTGCCAAACTCTTTCTATGAGGCTTCAATAACCTTGATCCCCAAGCCACACAA
AGATACAACCAAGAAAGAGAACTTCAGACCAATATCCCTCATGAACATTGATGCAAAAAT
ACTCAATAAAATACTGGCAAATCGGATCCAAGAACACATCAAAACAATCATTCACCACGA
TCAAGTAGGTTTCATCCCAGGGATGCAGGGATGGTTCAACATACGAAAATCCATCAACGT
AATCCACCATATAAACAAGCTGAAAAACAAAAATCACATGATCATCTCACTAGATGCTGA
AAAAGCCTTTGACAAAATCCAACATCCCTTCATGATAAAGGTCTTGGAGAGATCTGGGAT
AACAGGGACATACTTAAACATAATAAAAGCCATATACAGTAAACCAACAGCCAACATCAA
ACTAAATGGACAGAAACTCAACGCAATTCCTCTAAAATCAGGAACAAAACAAGGCTGTCC
ACTCTCTCCATACCTTTTCAACATGGTACTTGAAGTTCTAGCTATAGCCATACGACAACA
AAGGGGGATCAAGGGGATACAAATTGGGAAGGAAGAAGTCAAACTTTCACTGTTTGCAGA
CGATATGATAGTTTATATCAGTGACCCAAAGAACTCTACCAGGGAACTCTTACAGCTGAT
TAACACCTTCAGCAAAGTGGCAGGTTACAAGATCAACTCAAGAAAGTCAGTAGCCCTACT
ATATACAGATGATAAAAGGGCTGAAAGAGAAATCAGAGAAACATCACCCTTTACAATTGC
CACAAACAACATAAAATACCTTGGGGTAACGCTAACCAAACAAGTGAAAGACCTGTATCG
TAAGAACTTTGAATCTTTAAAGAAAGAAATTAAAGAAGCCCTCAGAAAATGGAAAGATCT
CCCATGCTCTTGGATAGGTAGGATCAATGTAGTAAAAATGGCAATCCTGCCAAAAGCAAT
CTACAGATTCAATGCTATCCCCATTAAAATCCCAGCACAATTCTTCACAGACCTTGAAAG
AACAATAATCAATTTTGTATGGAAAAACAAAAGACCCAGGATAGCCAAAACAACCCTGTT
CAACAAGGCAACGTCCGGAGGCATCACTATCCCTGACCTCAAGCTCTATTATAGAGCTAT
AGTCCTGAAAACAGCTTGGTATTGGCACAAAAATAGACAGGCAGACCAATGGAATCGAAT
TGAAAATCCGGGTATTAACCCACACACGTACGAACATCTGATCTTCGACAAAGAAGCTAA
AAATATACAATGGAATAAAGAAAGCATCTTCAACAAATGGTGCTGGCATAATTGGAGACT
GGCATGTAGAAAAATGCGGATCGATCCATGTTTATCGCCATGCACAAAACTTAAGTCCAA
ATGGATCAAAGACCTCAACATAAATCCAGCCACACTGAACCTCTTAGAAGAGAAAGTGGG
TGGTACCCTTGAAAGAATTGGTACAGGAGACAGCTTCCTGAACATAACACCAGTAGCACA
GACAGTGAGATCAACAATTAATAAATGGGACCTACTGAAACTGAGAAGCTTCTGTAAGGC
AAAGGACACAGTCAGCAAGACAAAAAGGCAGCCCACAGAATGGGAAAAAATATTCACTAA
TCCCACATCTGACAGAGGGTTGATCTCCAAAATTTACAAAGAACTCAAGAAGCAAGTCTC
CAAAACAGCAAAGGACCCAATTAAGAAGTGGGCTGCAGAACTAAATAGAGAGTTTTCAAT
AGAGGAGTCTAAAATGGCTGAGAGGCACTTGAGAAAGTGCTCAACATCCTTAGCCATCCG
GGAAATGCAAATCAAAGCAACTCTGAGATACCATCTCACTCCTGTCAGAATGGCTAAAAT
CAAAAACACCAATGACAATTTATGCTGGAGAGGATGTGGTGAAAGGGGGACACTCCTCCA
TTGCTGGTGGGAGTGCCAACTGGTTCAGCCACTTTGGAAAGCAGTATGGAGATTCCTCAG
AAAAATGGGAATAAACCTACCACAAGACCCAGCAACTGCACTCTTAGGCATATATCCAAA
AGATGCCCATTCATATAACAAAGATGTCTGTTCCACTATGTTCATAGCAGCTTTATTTGT
AATAGCCAGAACTTGGAAGCAACCTAGATGTCCCTCACCCGAAGAATGGATAGAGAAAAT
GTGGTACATCTACACAATGGAGTACTATTCAGCAGAAAAAAATAATGGAATCATGAGATT
CGCAGGCAAATGGATGACACTAGAAGAAACCATCCTGAGTGAGGTAACCCAGTCACAAAA
AGAGAAACATGGCATGTACTCTCTCATATATGGATTTTAGACATAGATCTGGGGAGTGCC
AGCCTACAATCCTATTGCCAGAGAGTCTGGGAAACAGAAACTTCATTTACTGGCTGGTTA
AGTACTGAGCTGAACTCAAGAAAGCCAGTATCAGAGAGGGAGGACTGATGATCAAAGGGA
TTAAGACTGGGCTGGTTGAACCCCCAGAAACAGCTGACCAGACAAAGGTTAACTCTTGAA
TCCCAGGCATCAGCCTGGGAATCCAGCATGGGACTGATCAAGACCCCCTGAATCTGGGTG
TCAGTGAGGAGGCCTAGGTAATCTATTGAGCCTTGGACAGCAGATCAGTACCCATCCCAA
GTATACACACGGTCTCTGGACTCCCATAGAACAATGTGAGGTGCACTCTCACCCTGAACT
CTTGGGGAAGGGTCTAGGCCCTGCCCTATATGAAATGACAGACTATGGACACCCCCATGG
AGGGCCTCACCCTCCCTGGGGGAATGAGGGGATAACGGGGGGGGATGGGGGGAGGGCACA
GGAGGAGGGGAGGGAAAGGGAGAGGGACCTCGTACTGACTTGTGAAGCAACCTTGTTTCT
TATCTAAATTTAAAATGGAAAATAAAAAAAATATTAATATAATAAAAAAAAAAAAAAAAA
AAAGAAA
>Lx5.1883302
TTTCTTTTCAGAAATTTCAGTTTTTATAATACTATATCAAAACTACATTAAAAGAGAACT
TAAGAGTCATAGGACCTGGCGTTCCTGTGGATGATGTGGCCCTTGAATAACAATGAGTTT
CACCTTTACCTCTCCACAAATATCCCAGCTTGCACTGCATGGACGATGCTCTTGAACCTG
GGCTTCTCATCACTTCTCCTTAGCATCATCCCCATCTGTCGTGTGAAGGTAGAGGCCAGC
CAGTCGCGGACCTCAGAAGGCACAGCATCTGACTGGATGTCACTAAGCTCATCCTCTGTA
TCCAGAAGTCTCCTGGAAATAAAAGACACAGTCAGAGACGCAATCTAGAATTATCTGACA
CCCTGAAATGTAAACAAAAAGATGATATAAAATCACATACACGGTCCCTCTGGCATCATC
AGGTAAACAGGCCAGCTTCCCGGCCTGAGTTCCAGAGCCTGCAGATCGCCTGGGAACTGC
ACAGAGCTCCCAATCCCGGCGGGAGCATCAGGTAAACAGGCCAGCTTCCCGGCCTGTGTT
CCAGAGCCTGCAGATCGCCTGGGAACTGCACAGAGCTCCCAATCCCGGCGGGAGCAAAGC
ACCCCAGACTCCAGATCTTCTCTCCCACCAACGATTCCAGGAAAGGAGAGGAGGCTGGGA
GTACAGGGAAGTAGCTGTCCCTCTGGCATCATCAGGTAAACAGGCCAGCTTCCCGGCCTG
AGTTCCAGAGCCTGCAGATCACCTGGGAACTGCACAGAGCTCCCAATCCCGGCGGGAGCA
TCAGGTAAACAGGCCAGCTTCCCGGCCTGTGTTCCAGAGCCTGCAGATCTCCTGGGAACT
GCACAGAGCTCCCAATCCCGGCGGGAGCAAAGCACCCCAGACTCCAGATCTTCTCTCCCA
CCAACGATTCCAGGAAAGGAGAGGAGGCTGGGAGTACAGGGAAGTAGCTGTCCCTCTGGC
ATCATCAGGTAAACAGGCCAGCTTCCCGGCCTGAGTTCCAGAGCCTGCAGATCGCCTGGG
AACTGCACAGAGCTCCCAATCCCGGCGGGAGCATCAGGTAAACAGGCCAGCTTCCCGGCC
TGTGTTCCAGAGCCTGCAGATCTCCTGGGAACTGCACAGAGCTCCCAATCCCGGCGGGAG
CAAAGCACCCCAGACTCCAGATCTTCTCTCCCACCAACGATTCCAGGAAAGGAGAGGAGG
CTGGGAGTACAGGGAAGTAGCTGTCCCTCTGGCATCATCAGGTAAACAGGCCAGCTTCCC
GGCCTGAGTTCCAGAGCCTGCAGATCGCCTGGGAACTGCACAGAGCTCCCAATCCCGGCG
GGAGCATCAGGTAAACAGGCCAGCTTCCCGGCCTGTGTTCCAGAGCCTGCAGATCTCCTG
GGAACTGCACAGAGCTCCCAATCCCGGCGGGAGCAAAGCACCCCAGACTCCAGATCTTCT
CTCCCACCAACGATTCCAGGAAAGGAGAGGAGGCTGGGAGTACAGGGAAGTAGCTGTCCC
TCTGGCATCATCAGGTAAACAGGCCAGCTTCCCGGCCTGAGTTCCAGAGCCTGCAGATCG
CCTGGGAACTGCACAGAGCTCCCAATCCCGGCGGGAGCACCAGGTAAACAGGCCAGCTTC
CCGGCCTGTGTTCCAGAGCCTGCAGATCACCTGGGAACTGCACAGAGCTCCCAATCCCGG
TGGGAGCATCAGGTAAACAGGCCAGCTTCCCGGCCTGTGTTCCAGAGCCTGCAGATCGCC
TGGGAACTGCACAGAGCTCCCAATACCGGCGGGAGCAAAGCACCCCAGACTCCAGATCTT
CTCTCCCACCAACGATTCCAGGAAAGGAGAGGAGGCTGGGAGTACAGGGAAGTAGCTGTC
CCTCTGGCATCATCAGGTAAACAGGCCAGCTTCCCAGCCTGAGTTCCAGAGCCTGCAGAT
CGCCTGGGAACTGCACAGAGCTCCCAATCCCGGCGGGAGCCAAGCACCCCAGACTCCAGA
TCTTCTCTCCCACCAAAGAGACCAGGAAACTACAGGAACCAGGGAGACCAGGGGAGTAGC
TGTTCCGGATCAGGTACAACAGGACCCAGCATAGGGTCCAGGGGACCAGGTAGGAGGCTA
AGCGCCCCAGATTCCTGTTCTTCTTCTCTACCCACGGACCAGCATTTGGACAAGGCATAG
AAGAACCACCAGATTACTGGACTTACTAGCACCCACCAAAAGGGAACTCTGGTCCCCAGA
CCAGGAAGGGTCTCTTTCTGCACCCACTAAAAGAAGAGATGGGAAAGAGACAATACAAAA
ACACAGTCAGCAACAGAAAAACAAATATGACACCGCCAGATTCTAGAGACTCCACACCAG
CAAGACCCCAATATTCAAACGCGAAGGAAGCAGAAGAGAACGATCTTAAAAGCACTTTCA
TGAAAATGATAGAGGCCCTAAAAGAGGATATTGGAAAATCCCTCAAAGAAATGGAAGAAA
AAACAAACCAAAAAATGCAAGAAATGGAAGAAAAAACAAACCAAAAAATGCAAGAATTGG
AAGAAAAAACAAACCAAAAACGGCACGAAATGGAAGAAGAAATGAAGCAAAAAATGCAAG
AAATGGAAGAAAAAGCAAAGCAAAAAATGCAAGAATTAGAAGAAGAAACATACCAAATAA
GGCAGGAAATGGAAGAAGCAACAAAGCAAAAAATGCAAGAAATGGTAGAAAAAACAAAGC
AAAAAATAAAAAAAATGGAGGAAGAAACAAACCAAAAAAGGCAGGAAAGGGAAGAAGAAA
CAAAGCACAAAATCCAAGAAATGGAACAAAAAGCAAACCAAAAAATGCAAGAAATGGAAG
AAAGAACAAACCAAAAAATTCATAAAAGGCAACAAACGGACGAACAGATAAACAGAAAAT
TGCAAGAAGCAATGCAAATGCTGCAAGGGTTGAAAACTGAAATAGAGACACTAAAAAAAA
CACAATCTGAAGAAAGGCAGAAAATAGAAAAGCTGGACAAACAGTCAGGCACTACCAATA
CAAGCATTACCAACAGAATAGAAGAGATGGAAGAGAGAATCTCAAGTGTTGAAGATACAT
TAGGAGAAATGGATTTATCAACCAAAGAAAACCTTAAATCCAACAAATCCTTAACACAAA
ACATCCAGGAATTATGGGACACCATGAAAAGACCAAACCTAAGAATAATAGGTATAGAAG
AAGGAGAAGAAATCCACCTCAAAGGGGCAGAAGGCATATTCAACAAAATCATAGAAGAAA
ACTTTCCCAACCTTAAGAAAGACATGCCAATGAAGGTACAAGAAGCCTACAGAACACCAA
ATAGAGTGGACCACAAAAAAAAATCCCCTCGCCACATAATAATCAAGACCCCAAACATAC
AGAATAAAGAAAGAATATTAAGAGCAGCTAAGGAAAAAGGTCAAGTAACATATAAAGGCA
GACCTATCAGAATTACACCTGATTTCTCCATGGAAACTCTGAAAGCCAGAAGGTCCTGGA
TAGATATTCTACCTACACTAAGAGACCATGGATGCCAGCCCAGACTACTATACCCGGCAA
AGCTCTCAATCACTATAGACGGAGAAAACAAGATATTCCATGACAAAACTAGATTCAACC
AATATGTGTCCACTAACCCAGCCCTACAGAAAATTTTGGAAGGAAAACTCCAACCCAAGG
AAGCTAACTACAACCAGAAAAACATAAGCATTAGAGAATCCCTCTCTACCAACAGCCAAA
AGAACAAAGGGGCGAAATTCCACCCATAATTCCACCAACAACAACCATCGCAAATCGAAG
AAGGATGAGCAATCAATGGTCATTAATATCCCTCAATATTAATGGCCTTAACTCACCCAT
AAAAAGACACAGACTAGCAGAATGGATTCGAAGACAGAACCCTTCCTTCTGCTGCATACA
AGAAACACACCTCACCCTCAAAGACAGACATTACTTGAGAGTTAAAGGTTGGGAAAAAAT
TTTTCAATCAAATGGACCCAAGAAACAAGCAGGGGTAGCAATCCTAATATCTAACAAACT
AGACTTTAAAATAAAATCAATCAAAAGAGATGAAGGAGGTCATTACATACTCATCACAGG
TGAAACCCACCAAGACGAAGTGTCTATCCTGAACATCTATGCCCCCAATACAAAGGCATC
CACATTCGTTAAAGAAACATTATTAGAACTTAAATCTCATCTAAAGCCCCACACAGTTAT
AGTGGGAGATTTCAACACACCACTCTCACCACTAGACAAGAATACCAGACAGGAACTCAA
CAAAGAAGCAAAGGGTCTAATAGAAGTAATGACCCAACTGGGATTAACAGATATCTATAG
AACATTTCATCCACATAAAAAAGAATATACCTTCTTCTCACCACCACATGGAACCTTCTC
AAAAATCGACCACATACTTGGCAACATATCAAACCTCAGCAGCTACAAAAAAATTGGAAT
AACTCCATGCATCTTATCAGACCACCATGCCTTAAAACTAGAATTCAACAACAACACAAA
GTGCAGAAAACCTACAAACTCATGGAAATTGAATAATGCTCAACTGCACCATCCCTGGGT
CAAAGAGGAAATAAAAAAAGAAATTAAAGACTTCCTCGAACTCAATGAGAATGAAGACAC
AACATACCCAAACCTATGGGACACTTTGAAAGCAGTGCTACGGGGGAAGTTCATAGCACT
AAGTGCTCACATGAAGAAACAGGAAAACAGTTATACCAGAGAATTAACATCACAGCTAAA
AGCTCTAGAACACAAAGAAGCAAACTCCCCCAGGAGGAGTAGACGCCAGGAAATAATCAA
ATTGAGGGCTGAAATCAACAAAGTAGAAACCAGGAAAACAATACAAAGAATCAATGCAAC
GAAGAGTTGGTTCTTTGAGAAAATCAACAAGATAGACAAACCTTTGTCCAAACTTACCAA
ACAGCAGAGAGTGAACACGCAAATTAACAAAATCAGAAATGAAAAGGGGGACATAACAAC
AGACTCTGAGGAAATCCAGAGAATCATTAGGTCATACTTTGAAAACCTGTACTCCACAAA
ATTCGAAAATTTAAAGGAAATGGATGACTTCCTGGACAGCTATCATTTGCCAAAACTAAA
TCAAGAACAGATAAGCAATTTAAATAGACCTATAACCCCTATGGAAATAGAAGCTGTCAT
CAAAAGTCTCCCAACCAAAAAAAGTCCAGGTCCAGATGGCCTCAGTGCAGAATTCTACCA
CAAATTCAAAGAACAGCTTATACCAATTCTTCTCAAAGTGTTCCACACAATAGAAGCAGA
AGGGTCTTTGCCAAACTCTTTCTATGAGGCTTCAATAACCTTGATCCCCAAGCCACACAA
AGATACAACCAAGAAAGAGAACTTCAGACCAATATCCCTCATGAACATTGATGCAAAAAT
ACTCAATAAAATACTGGCAAATCGGATCCAAGAACACATCAAAACAATCATTCACCACGA
TCAAGTAGGTTTCATCCCAGGGATGCAGGGATGGTTCAACATACGAAAATCCATCAACGT
AATCCACCATATAAACAAGCTGAAAAACAAAAATCACATGATCATCTCACTAGATGCTGA
AAAAGCCTTTGACAAAATCCAACATCCCTTCATGATAAAGGTCTTGGAGAGATCTGGGAT
AACAGGGACATACTTAAACATAATAAAAGCCATATACAGTAAACCAACAGCCAACATCAA
ACTAAATGGACAGAAACTCAACGCAATTCCTCTAAAATCAGGAACAAAACAAGGCTGTCC
ACTCTCTCCATACCTTTTCAACATGGTACTTGAAGTTCTAGCTATAGCCATACGACAACA
AAGGGGGATCAAGGGGATACAAATTGGGAAGGAAGAAGTCAAACTTTCACTGTTTGCAGA
CGATATGATAGTTTATATCAGTGACCCAAAGAACTCTACCAGGGAACTCTTACAGCTGAT
TAACACCTTCAGCAAAGTGGCAGGTTACAAGATCAACTCAAGAAAGTCAGTAGCCCTACT
ATATACAGATGATAAAAGGGCTGAAAGAGAAATCAGAGAAACATCACCCTTTACAATTGC
CACAAACAACATAAAATACCTTGGGGTAACGCTAACCAAACAAGTGAAAGACCTGTATCG
TAAGAACTTTGAATCTTTAAAGAAAGAAATTAAAGAAGCCCTCAGAAAATGGAAAGATCT
CCCATGCTCTTGGATAGGTAGGATCAATGTAGTAAAAATGGCAATCCTGCCAAAAGCAAT
CTACAGATTCAATGCTATCCCCATTAAAATCCCAGCACAATTCTTCACAGACCTTGAAAG
AACAATAATCAATTTTGTATGGAAAAACAAAAGACCCAGGATAGCCAAAACAACCCTGTT
CAACAAGGCAACGTCCGGAGGCATCACTATCCCTGACCTCAAGCTCTATTATAGAGCTAT
AGTCCTGAAAACAGCTTGGTATTGGCACAAAAATAGACAGGCAGACCAATGGAATCGAAT
TGAAAATCCGGGTATTAACCCACACACGTACGAACATCTGATCTTCGACAAAGAAGCTAA
AAATATACAATGGAATAAAGAAAGCATCTTCAACAAATGGTGCTGGCATAATTGGAGACT
GGCATGTAGAAAAATGCGGATCGATCCATGTTTATCGCCATGCACAAAACTTAAGTCCAA
ATGGATCAAAGACCTCAACATAAATCCAGCCACACTGAACCTCTTAGAAGAGAAAGTGGG
TGGTACCCTTGAAAGAATTGGTACAGGAGACAGCTTCCTGAACATAACACCAGTAGCACA
GACAGTGAGATCAACAATTAATAAATGGGACCTACTGAAACTGAGAAGCTTCTGTAAGGC
AAAGGACACAGTCAGCAAGACAAAAAGGCAGCCCACAGAATGGGAAAAAATATTCACTAA
TCCCACATCTGACAGAGGGTTGATCTCCAAAATTTACAAAGAACTCAAGAAGCAAGTCTC
CAAAACAGCAAAGGACCCAATTAAGAAGTGGGCTGCAGAACTAAATAGAGAGTTTTCAAT
AGAGGAGTCTAAAATGGCTGAGAGGCACTTGAGAAAGTGCTCAACATCCTTAGCCATCCG
GGAAATGCAAATCAAAGCAACTCTGAGATACCATCTCACTCCTGTCAGAATGGCTAAAAT
CAAAAACACCAATGACAATTTATGCTGGAGAGGATGTGGTGAAAGGGGGACACTCCTCCA
TTGCTGGTGGGAGTGCCAACTGGTTCAGCCACTTTGGAAAGCAGTATGGAGATTCCTCAG
AAAAATGGGAATAAACCTACCACAAGACCCAGCAACTGCACTCTTAGGCATATATCCAAA
AGATGCCCATTCATATAACAAAGATGTCTGTTCCACTATGTTCATAGCAGCTTTATTTGT
AATAGCCAGAACTTGGAAGCAACCTAGATGTCCCTCACCCGAAGAATGGATAGAGAAAAT
GTGGTACATCTACACAATGGAGTACTATTCAGCAGAAAAAAATAATGGAATCATGAGATT
CGCAGGCAAATGGATGACACTAGAAGAAACCATCCTGAGTGAGGTAACCCAGTCACAAAA
AGAGAAACATGGCATGTACTCTCTCATATATGGATTTTAGACATAGATCTGGGGAGTGCC
AGCCTACAATCCTATTGCCAGAGAGTCTGGGAAACAGAAACTTCATTTACTGGCTGGTTA
AGTACTGAGCTGAACTCAAGAAAGCCAGTATCAGAGAGGGAGGACTGATGATCAAAGGGA
TTAAGACTGGGCTGGTTGAACCCCCAGAAACAGCTGACCAGACAAAGGTTAACTCTTGAA
TCCCAGGCATCAGCCTGGGAATCCAGCATGGGACTGATCAAGACCCCCTGAATCTGGGTG
TCAGTGAGGAGGCCTAGGTAATCTATTGAGCCTTGGACAGCAGATCAGTACCCATCCCAA
GTATACACACGGTCTCTGGACTCCCATAGAACAATGTGAGGTGCACTCTCACCCTGAACT
CTTGGGGAAGGGTCTAGGCCCTGCCCTATATGAAATGACAGACTATGGACACCCCCATGG
AGGGCCTCACCCTCCCTGGGGGAATGAGGGGATAACGGGGGGGGGGGGGATGGGGGGAGG
GCACAGGAGGAGGGGAGGGAAAGGGAGAGGGACCTCGTACTGACTTGTGAAGCAACCTTG
TTTCTTATCTAAATTTAAAATGGAAAATAAAAAAAAATATTAATATAAAAAAAATAAAAA
TAAAAATGAAAAA
>Lx5.1891196
AACGATTCCAGGAAAGGAGAGGAGGCTGGGAGTACAGGGAAGTAGCTGTCCCTCTGGCAT
CATCAGGTAAACAGGCCAGCTTCCCGGCCTGAGTTCCAGAGCCTGCAGATCGCCTGGGAA
CTGCACAGAGCTCCCAATCCCGGCGGGAGCATCAGGTAAACAGGCCAGCTTCCCGGCCTG
TGTTCCAGAGCCTGCAGATCGCCTGGGAACTGCACAGAGCTCCCAATCCCTGCGGGAGCA
TCAGGTAAACAGGCCAGCTTCCCGGCCTGTGTTCCAGAGCCTGCAGATCGCCTGGGAACT
GCACAGAGCTCCCAATACCGGCGGGAGCAAAGCACCCCAGACTCCAGATCTTCTCTCCCA
CCAACGATTCCAGGAAAGGAGAGGAGGCTGGGAGTACAGGGAAGTAGCTGTCCCTCTGGC
ATCATCAGGTAAACAGGCCAGCTTCCCAGCCTGAGTTCCAGAGCCTGCAGATCGCCTGGG
AACTGCACAGAGCTCCCAATCCCGGCGGGAGCATCAGGTAAACAGGCCAGCTTCCCGGCC
TGTGTTCCAGAGCCTGCAGATCTCCTGAGAACTGCACAGAGCTCCCAATCCCGGCGGGAG
CAAAGCACCCCAGACTCCAGATCTTCTCTCCCACCAACGATTCCAGGAAAGGAGAGGAGG
CTGGGAGTACAGGGAAGTAGCTGTCCCTCTGGCATCATCAGGTAAACAGGCCAGCTTCCC
GGCCTGAGTTCCAGAGCCTGCAGATCGCCTGGGAACTGCACAGAGCTCCCAATCCCGGCG
GGAGCATCAGGTAAACAGGCCAGCTTCCCGGCCTGTGTTCCAGAGCCTGCAGATTGCCTG
GGAACTGCACAGAGCTCCCAATCCCGGCAGGAGCATCAGGTAAACAGGCCAGCTTCCCGG
CCTGTGTTCCAGAGCCTGCAGATCACCTGGGAACTGCACAGAGCTCCCAATCCCTGCTGG
AGCATCAGGTAAACAGGCCAGCTTCCCGGCCTGTGTTCCAGAGCCTGCAGATCGCCTGGG
AACTGCACAGAGCTCCCAATCCCGGCGGGAGCAAAGCACCCCAGACTCCAGATCTTCTCT
CCCACCAACGATTCCAGGAAAGGAGAGGAGGCTGGGAGTACAGGGAAGTAGCTGTCCCTC
TGGCATCATCAGGTAAACAGGCCAGCTTCCCGGCCTGAGTTCCAGAGCCTGCAGATCGCC
TGGGAACTGCACAGAGCTCCCAATCCAGGCGGGAGCATCAGGTAAACAGGCCAGCTTCCC
GGCCTGTGTTCCAGAGCCTGCAGATCTCCTGAGAACTGCACAGAGCTCCCAATCCCGGCG
GGAGCAAAGCACCCCAGACTCCAGATCTTCTCTCCCACCAACGATTCCAGGAAAGGAGAG
GAGGCTGGGAGTACAGGGAAGTAGCTGTCCCTCTGGCATCATCAGGTAAACAGGCCAGCT
TCCCGGCCTGAGTTCCAGAGCCTGCAGATCGCCTGGGAACTGCACAGAGCTCCCAATCCC
GGCGGGAGCATCAGGTAAACAGGCCAGCTTCCCGGCCTGTGTTCCAGAGCCTGCAGATCA
CCTGGGAACTGCACAGAGCTCCCAATCCCTGCGGGAGCATCAGGTAAACAGGCCAGCTTC
CCGGCCTGTGTTCCAGAGCCTGCAGATCGCCTGGGAACTGCACAGAGCTCCCAATCCCGG
AGGGAGCATCAGGTAAACAGGCCAGCTTCCCGGCCTGTGTTCCAGAGCCTGCAGATCGCC
TGGGAACTGCACAGAGCTCCCAATACCGGCGGGAGCAAAGCACCCCAGACTCCAGATCTT
CTCTCCCACCAACGATTCCAGGAAAGGAGAGGAGGCTGGGAGTACAGGGAAGTAGCTGTC
CCTCTGGCATCATCAGGTAAACAGGCCAGCTTCCCAGCCTGAGTTCCAGAGCCTGCAGAT
CGCCTGGGAACTGCACAGAGCTCCCAATCCCGGCGGGAGCCAAGCACCCCAGACTCCAGA
TCTTCTCTCCCACCAAAGAGACCAGGAAACTATAGGAACCAGGGAGACCAGGGGAGTAGC
TGTTCCGGATCAGGTACAACAGTACCCAGCATAGGGTCCAAGGGACCAGGTAGGAGGCTA
AGCGCCCCAGATTCCTGTTCTTCTTCTCTACCCACGGACCAGCATTTGGACAAGGCATAG
AAGAACCACCAGATTACTGGACTTACTAGCACCCACCAAAAGGGAACTCTGGTCCCCAGA
CCAGGAAGGGGCTCTTTCTGCACCCACTAAAAGAAGAGATGGGAAAGAGACAATACAAAA
ACACAGTCAGCAACAGAAAAACAAATATGACACCGCCAGATTCTAGAGACTCCACACCAG
CAAGACCCCAATATTCAAACGCGAAGGAAGCAGAAGAGAACGATCTTAAAAGCACTTTCA
AGGAAATGATAGAGGCCCTAAAAGAGGATATTGGAAAATCCCTCAAAGAAATGGAAGAAA
AAACAAACCAAAAAATGCAAGAAATGGAAGAAAAAACAAACCAAAAAATGCAAGAATTGG
AAGAAAAAACAAACCAAAAACGGCACGAAATGGAAGAAGAAATGAAGCAAAAAATGCAAG
AAATGGAAGAAAAAGCAAAGCAAAAAATGCAAGAATTAGAAGAAGAAACATACCAAATAA
GGCAGGAAATGGAAGAAGCAACAAAGCAAAAAATGCAAGAAATGGTAGAAAAAACAAAGC
AAAAAATAAAAAAAATGGAGGAAGAAACAAACCAAAAAAGGCAGGAAAGGGAAGAAGAAA
CAAAGCACAAAATCCAAGAAATGGAACAAAAAGCAAACCAAAAAATGCAAGAAATGGAAG
AAAGAACAAACCAAAAAATTCATAAAAGGCAACAAACGGACGAACAGATAAACAGAAAAT
TGCAAGAAGCAATGCAAATGCTGCAAGGGTTGAAAACTGAAATAGAGACACTAAAAAAAA
CACAATCTGAAGAAAGGCAGAAAATAGAAAAGCTGGACAAACAGTCAAGCACTACCAATA
CAAGCATTACCAACAGAATAGAAGAGATGGAAGAGAGAATCTCAAGTGTTGAAGATACAT
TAGGAGAAATGGATTTATCAACCAAAGAAAACCTTAAATCCAACAAATCCTTAACACAAA
ACATCCAGGAATTATGGGACACCATGAAAAGACCAAACATAAGAATAATAGGTATAGAAG
AAGGAGAAGAAATCCACCTCAAAGGGGCAGAAGGCATATTCAACAAAATCATAGAAGAAA
ACTTTCCCAACCTTAAGAAAGACATGCCAATGAAGGTACAAGAAGCCTACAGAACACCAA
ATAGAGTGGACCACAAAAAAAAATCCCCTCGCCACATAATAATCAAGACCCCAAACATAC
AGAATAAAGAAAGAATATTAAGAGCAGCTAAGGAAAAAGGTCAAGTAACATATAAAGGCA
GACCTATCAGAATTACACCTGATTTCTCCATGGAAACTCTGAAAGCCAGAAGGTCCTGGA
TAGATATTCTACCTACACTAAGAGACCATGGATGCCAGCCCAGACTACTATACCCGGCAA
AGCTCTCAATCACTATAGACGGAGAAAACAAGATATTCCATGACAAAACTAGATTCAACC
AATATGTGTCCACTAACCCAGCCCTACAGAAAATTTTGGAAGGAAAACTCCAACCCAAGG
AAGCTAACTACAACCAGAAAAACATAAGCATTAGAGAATCCCTCTCTACCAACAGCCAAA
AGAACAAAGGGGCGAAATTCCACCCATAATTCCACCAACAACAACCATCGCAAATCGAAG
AAGGATGAGCAATCAATGGTCATTAATATCCCTCAATATTAATGGCCTTAACTCACCCAT
AAAAAGACACAGACTAGCAGAATGGATTCGAAGACAGAACCCTTCCTTCTGCTGCATACA
AGAAACACACCTCACCCTCAAAGACAGACATTACTTGAGAGTTAAAGGTTGGGAAAAAAT
TTTTCAATCAAATGGACCCAAGAAACAAGCAGGGGTAGCAATCCTAATATCTAACAAACT
AGACTTTAAAATAAAATCAATCAAAAGAGATGAAGGAGGTCATTACATACTCATCACAGG
TGAAACCCACCAAGACGAAGTGTCTATCCTGAACATCTATGCCCCCAATACAAAGGCATC
CACATTCGTTAAAGAAACATTATTAGAACTTAAATCTCATCTAAAGCCCCACACAGTTAT
AGTGGGAGATTTCAACACACCACTCTCACCACTAGACAAGAATACCAGACAGGAACTCAA
CAAAGAAGCAAAGGGTCTAATAGAAGTAATGAACCAACTGGGATTAACAGATATCTATAG
AACATTTCATCCACATAAAAAAGAATATACCTTCTTCTCACCACCACATGGAACCTTCTC
AAAAATCGACCACATACTTGGCAACATATCAAACCTCAGCAGCTACAAAAAAATTGGAAT
AACTCCTTGCATCTTATCAGACCACCATGCCTTAAAATTAGAATTCAACAACAACACAAA
GTGCAGAAAACCTACAAACTCATGGAAATTGAATAATGCTCAACTGCACCATCCCTGGGT
CAAAGAGGAAATAAAAAAAGAAATTAAAGACTTCCTCGAACTCAATGAGAATGAAGACAC
AACATACCCAAACCTATGGGACACTTTGAAAGCAGTGCTACGGGGGAAGTTCATAGCACT
AAGTGCTCACATGAAGAAACAGGAAAACAGTTATACCAGAGAATTAACATCACAGCTAAA
AGCTCTAGAACACAAAGAAGCAAACTCCCCCAGGAGGAGTAGACGCCAGGAAATAATCAA
ATTGAGGGCTGAAATCAACAAAGTAGAAACCAGGAAAACAATACAAAGAATCAATGCAAC
GAAGAGTTGGTTCTTTGAGAAAATCAACAAGATAGACAAACCTTTGTCCAAACTTACCAA
ACAGCAGAGAGTGAACACGCAAATTAACAAAATCAGAAATGAAAAGGGGGACATAACAAC
AGACTCTGAGGAAATCCAGAGAATCATTAGGTCATACTTTGAAAACCTGTACTCCACAAA
ATTTGAAAATTTAAAGGAAATGGATGACTTCCTGGACAGCTATCATTTGCCAAAACTAAA
TCAAGAACAGATAAGCAATTTAAATAGACCTATAACCCCTATGGAAATAGAAGCTGTCAT
CAAAAGTCTCCCAACCAAAAAAAGTCCAGGTCCAGATGGCCTCAGTGCAGAATTCTACCA
CAAATTCAAAGAACAGCTTATACCAATTCTTCTCAAAGTGTTCCACACAATAGAAGCAGA
AGGGTCTTTGCCAAACTCTTTCTATGAGGCTTCAATAACCTTGATCCCCAAGCCACACAA
AGATACAACCAAGAAAGAGAACTTCAGACCAATATCCCTCATGAACATTGATGCAAAAAT
ACTCAATAAAATACTGGCAAATCGGATCCAAGAACACATCAAAACAATCATTCACCACGA
TCAAGTAGGTTTCATCCCAGGGATGCAGGGATGGTTCAACATACGAAAATCCATCAACGT
AATCCACCATATAAACAAGCTGAAAAACAAAAATCACATGATCATCTCACTAGATGCTGA
AAAAGCCTTTGACAAAATCCAACATCCCTTCATGATAAAGGTCTTGGAGAGATCTGGGAT
AACAGGGACATACTTAAACATAATAAAAGCCATATACAGTAAACCAACAGCCAACATCAA
ACTAAATGGACAGAAACTCAACGCAATTCCTCTAAAATCAGGAACAAAACAAGGCTGTCC
ACTCTCTCCATACCTTTTCAACATGGTACTTGAAGTTCTAGCTATAGCCATACGACAACA
AAGGGGGATCAAGGGGATACAAATTGGGAAGGAAGAAGTCAAACTTTCACTGTTTGCAGA
CGATATGATAGTTTATATCAGTGACCCAAAGAACTCTACCAGGGAACTCTTACAGCTGAT
TAACACCTTCAGCAAAGTGGCAGGTTACAAGATCAACTCAAGAAAGTCAGTAGCCCTACT
ATATACAGATGATAAAAGGGCTGAAAGAGAAATCAGAGAAACATCACCCTTTACAATTGC
CACAAACAACATAAAATACCTTGGGGTAACGCTAACCAAACAAGTGAAAGACCTGTATCG
TAAGAACTTTGAATCTTTAAAGAAAGAAATTAAAGAAGCCCTCAGAAAATGGAAAGATCT
CCCATGCTCTTGGATAGGTAGGATCAATGTAGTAAAAATGGCAATCCTGCCAAAAGCAAT
CTACAGATTCAATGCTATCCCCATTAAAATCCCAGCACAATTCTTCACAGACCTTGAAAG
AACAATAATCAATTTTGTATGGAAAAACAAAAGACCCAGGATAGCCAAAACAACCCTGTT
CAACAAGGCAACGTCCGGAGGCATCACTATCCCTGACCTCAAGCTCTATTATAGAGCTAT
AGTCCTGAAAACAGCTTGGTATTGGCACAAAAATAGACAGGCAGACCAATGGAATCGAAT
TGAAAATCCGGGTATTAACCCACACACGTACGAACATCTGATCTTCGACAAAGAAGCTAA
AAATATACAATGGAATAAAGAAAGCATCTTCAACAAATGGTGCTGGCATAATTGGAGACT
GGCATGTAGAAAAATGCGGATCGATCCATGTTTATCGCCATGCACAAAACTTAAGTCCAA
ATGGATCAAAGACCTCAACATAAATCCAGCCACACTGAACCTCTTAGAAGAGAAAGTGGG
TGGTACCCTTGAAAGAATTGGTACAGGAGACAGCTTCCTGAACATAACACCAGTAGCACA
GACAGTGAGATCAACAATTAATAAATGGGACCTACTGAAACTGAGAAGCTTCTGTAAGGC
AAAGGACACAGTCAGCAAGACAAAAAGGCAGCCCACAGAATGGGAAAAAATATTCACTAA
TCCCACATCTGACAGAGGGTTGATCTCCAAAATTTACAAAGAACTCAAGAAGCAAGTCTC
CAAAACAGCAAAGGACCCAATTAAGAAGTGGGCTGCAGAACTAAATAGAGAGTTTTCAAT
AGAGGAGTCTAAAATGGCTGAGAGGCACTTGAGAAAGTGCTCAACATCCTTAGCCATCCG
GGAAATGCAAATCAAAGCAACTCTGAGATACCATCTCACTCCTGTCAGAATGGCTAAAAT
CAAAAACACCAATGACAATTTATGCTGGAGAGGATGTGGTGAAAGGGGGACACTCCTCCA
TTGCTGGTGGGAGTGCCAACTGGTTCTGCCACTTTGGAAAGCAGTATGGAGATTCCTCAG
AAAAATGGGAATAAACCTACCACAAGACCCAGCAACTGCACTCTTAGGCATATATCCAAA
AGATGCCCATTCATATAACAAAGATGTCTGTTCCACTATGTTCATAGCAGCTTTATTTGT
AATAGCCAGAACTTGGAAGCAACCTAGATGTCCCTCACCCGAAGAATGGATAGAGAAAAT
GTGGTACATCTACACAATGGAGTACTATTCAGCAGAAAAAAATAATGGAATCATGAGATT
CGCAGGCAAATGGATGACACTAGAAGAAACCATCCTGAGTGAGGTAACCCAGTCACAAAA
AGAGAAACATGGCATGTACTCTCTCATATATGGATTTTAGACATAGATCTGGGGAGTGCC
AGCCTACAATCCTATGGCCAGAGAGTCTGGGAAACAGAAACTTCATTTACTGGCTGGTTA
AGTACTGAGCTGAACTCAAGAAAGCCAGTATCAGAGAGGGAGGACTGATGATCAAAGGGA
TTAAGACTGGGCTGGTTGAACCCCCAGAAACAGCTGACCAGACAAAGGTTAACTCTTGAA
TCCCAGGCATCAGCCTGGGAATCCAGCATGGGACTGATCAAGACCCCCTGAATCTGGGTG
TCAGTGAGGAGGCCTAGGTAATCTATTGAGCCTTGGACAGCAGATCAGTACCCATCCCAA
GTATACACACGGTCTCTGGACTCCCATAGAACAATGTGAGGTGCACTCTCACCCTGAACT
CTTGGGGAAGGGTCTAGGCCCTGCCCTATATGAAATGACAGACTATGGACACCCCCATGG
AGGGCCTCACCCTCCCTGGTGGAATGAGGGGATAACGGGGGGGGGGGATGGGGGGTGGGC
ACAGGAGGAGGGGAGGGAAAGGGAGAGGGACCTCGTACTGACTTGTGAAGCAACCTTGTT
TCTTATCTAAATTTAAAATGGAAAATAAAAAAAATATTAATATAAAAAAAAAAAAAAAAA
AAAAAAAAAA
>Lx5.1921904
ACAGACATCTATAGAACATTCCATCCAAATAAAATGAATATACCTCTTCTCAGCACCACA
TGGAACCTTCTCAAAAACTGACCACATACTTGGCAACATAGCAAAACTTAATGGATACAA
AAAAATTTGGAATAACTCCATGTGTCTTATCAGACCACCTTGCTTTAAAATTAGAATTCA
ACAAGACAAATTGCAGAAACCCTACAAACTCATTAAAATTGAATAATGCACAATTGCACC
ATTTCTGGGTCAAAGAAGAAACAAAAAAATAAAGACTTTCTAGAATTCAATGAGAATGCA
GACATGACATATGCAAAATTATGGGACACTTTGAAAATAGTGTTAAGAGGAAACTTCATA
GCACTAAGTGTCCACATGAAGAAACTGGAGAATAGTCACACTAGAAAATTAATAGCACAA
CTGAAAGCTTTAGAAAAAAAAGAAGCAAACTCTCTTCAGGGGAGTAGACGCCAGGAAATA
ATCAAATCGAGAACTGAAACCAATAAAGTAGAAACTAGGAAAACAATACAAAGAATCAAT
TCAAGGAAGAGTTGGTTCTTTGAGAAAATCAACAAGATAGACAAACCATTGTCCAAACTT
ACCAAATGGCAGAGTGTGAACATGCAAATTAACAAGATCAGAAATGAAAAGGGGGACATA
AAGGACTCTGAGGAAATTCAGAGAATCATCAGGTCATACTTTGAAAACCTGTACTCCACA
AAATTCGAAAATTTAAAGGAAATGGACAATTTTCTGGATAGCTATTACTTGCCAAAATTA
AATCAAGAACAGAAAAGCAATTTAAATAGACCTATAACTCCTAAGGAACTAGAACCAGTC
ATAAAAAGTCTGTCAACCAAAAAAAAAAAGTCCAGGTCCAGATGGCCTCAGTGCAGAATT
CTTCCAAAAACTCTTTTTACGAGGCTTCAATAGCCTTGATACCCAAACCAAACAATGACA
CAACTAAGAAAGAGAACTTCAGACCAATATCTCTCATGAATATTGATGCAAAAATACTCA
ATAAAATACAGACAAGAAGTAGCTGTCCCTCTGGCATCATCAGGTAAACAGGCCAGCTTC
CCGGCCTGAGTTCCAGAGCCTGCAGATCGCCTGGGAACTGCACAGAGCTCCCAATCCCGG
CGGGAGCATCAGGTAAACAGGCCAGCTTCCCGGCCTGTGTTCCAGAGCCTGCAGATCTCC
TGGGAACTGCACAGAGCTCCCAATCCCGGCGGGAGCAAAGCACCCCAGACTCCAGATCTT
CTCTCCCACCAACGATTCCAGGAAAGGAGAGGAGGCTGGGAGTACAGGGAAGTAGCTGTC
CCTCTGGCATCATCAGGTAAACAGGCCAGCTTCCCGGCCTGAGTTCCAGAGCCTGCAGAT
CGCCTGGGAACTGCACAGAGCTCCCAATCCCGGCGGGAGCATCAGGTAAACAGGCCAGCT
TCCCGGCCTGTGTTCCAGAGCCTGCAGATCGCCTGGGAACTGCACAGAGCTCCCAATCCC
GGCGGGAGCACCAGGTAAACAGGCCAGCTTCCCGGCCTGTGTTCCAGAGCCTGCAGATCA
CCTGGGAACTGCACAGAGCTCCCAATCCCGGTGGGAGCATCAGGTAAACAGGCCAGCTTC
CCGGCCTGTGTTCCAGAGCCTGCAGATCGCCTGGGAACTGCACAGAGCTCCCAATCCCGG
AGGGAGCATCAGGTAAACAGGCCAGCTTCCCGGCCTGTGTTCCAGAGCCTGCAGATCGCC
TGGGAACTGCACAGAGCTCCCAATACCGGCGGGAGCAAAGCACCCCAGACTCCAGATCTT
CTCTCCCACCAACGATTCCAGGAAAGGAGAGGAGGCTGGGAGTACAGGGAAGTAGCTGTC
CCTCTGGCATCATCAGGTAAACAGGCCAGCTTCCCAGCCTGAGTTCCAGAGCCTGCAGAT
CGCCTGGGAACTGCACAGAGCTCCCAATCCCGGCGGGAGCCAAGCACCCCAGACTCCAGA
TCTTCTCTCCCACCAAAGAGACCAGGAAACTACAGGAACCAGGGAGACCAGGGGAGTAGC
TGTTCCGGATCAGGTACAACAGGACCCAGCATAGGGTCCAGGGGACCAGGTAGGAGGCTA
AGCGCCCCAGATTCCTGTTCTTCTTCTCTACCCACGGACCAGCATTTGGACAAGGCATAG
AAGAACCACCAGATTACTGGACTTACTAGCACCCACCAAAAGGGAACTCTGGTCCCCAGA
CCAGGAAGGGTCTCTTTCTGCACCCACTAAAAGAAGAGATGGGAAAGAGACAATACAAAA
ACACAGTCAGCAACAGAAAAACAAATATGACACCGCCAGATTCTAGAGACTCCACACCAG
CAAGACCCCAATATTCAAACGCGAAGGAAGCAGAAGAGAACGATCTTAAAAGCACTTTCA
TGAAAATGATAGAGGCCCTAAAAGAGGATATTGGAAAATCCCTCAAAGAAATGGAAGAAA
AAACAAACCAAAAAATGCAAGAAATGGAAGAAAAAACAAACCAAAAAATGCAAGAATTGG
AAGAAAAAACAAACCAAAAACGGCACGAAATGGAAGAAGAAATGAAGCAAAAAATGCAAG
AAATGGAAGAAAAAGCAAAGCAAAAAATGCAAGAATTAGAAGAAGAAACATACCAAATAA
GGCAGGAAATGGAAGAAGCAACAAAGCAAAAAATGCAAGAAATGGTAGAAAAAACAAAGC
AAAAAATAAAAAAAATGGAGGAAGAAACAAACCAAAAAAGGCAGGAAAGGGAAGAAGAAA
CAAAGCACAAAATCCAAGAAATGGAACAAAAAGCAAACCAAAAAATGCAAGAAATGGAAG
AAAGAACAAACCAAAAAATTCATAAAAGGCAACAAACGGACGAACAGATAAACAGAAAAT
TGCAAGAAGCAATGCAAATGCTGCAAGGGTTGAAAACTGAAATAGAGACACTAAAAAAAA
CACAATCTGAAGAAAGGCAGAAAATAGAAAAGCTGGACAAACAGTCAGGCACTACCAATA
CAAGCATTACCAACAGAATAGAAGAGATGGAAGAGAGAATCTCAAGTGTTGAAGATACAT
TAGGAGAAATGGATTTATCAACCAAAGAAAACCTTAAATCCAACAAATCCTTAACACAAA
ACATCCAGGAATTATGGGACACCATGAAAAGACCAAACCTAAGAATAATAGGTATAGAAG
AAGGAGAAGAAATCCACCTCAAAGGGGCAGAAGGCATATTCAACAAAATCATAGAAGAAA
ACTTTCCCAACCTTAAGAAAGACATGCCAATGAAGGTACAAGAAGCCTACAGAACACCAA
ATAGAGTGGACCACAAAAAAAAATCCCCTCGCCACATAATAATCAAGACCCCAAACATAC
AGAATAAAGAAAGAATATTAAGAGCAGCTAAGGAAAAAGGTCAAGTAACATATAAAGGCA
GACCTATCAGAATTACACCTGATTTCTCCATGGAAACTCTGAAAGCCAGAAGGTCCTGGA
TAGATATTCTACCTACACTAAGAGACCATGGATGCCAGCCCAGACTACTATACCCGGCAA
AGCTCTCAATCACTATAGACGGAGAAAACAAGATATTCCATGACAAAACTAGATTCAACC
AATATGTGTCCACTAACCCAGCCCTACAGAAAATTTTGGAAGGAAAACTCCAACCCAAGG
AAGCTAACTACAACCAGAAAAACATAAGCATTAGAGAATCCCTCTCTACCAACAGCCAAA
AGAACAAAGGGGCGAAATTCCACCCATAATTCCACCAACAACAACCATCGCAAATCGAAG
AAGGATGAGCAATCAATGGTCATTAATATCCCTCAATATTAATGGCCTTAACTCACCCAT
AAAAAGACACAGACTAGCAGAATGGATTCGAAGACAGAACCCTTCCTTCTGCTGCATACA
AGAAACACACCTCACCCTCAAAGACAGACATTACTTGAGAGTTAAAGGTTGGGAAAAAAT
TTTTCAATCAAATGGACCCAAGAAACAAGCAGGGGTAGCAATCCTAATATCTAACAAACT
AGACTTTAAAATAAAATCAATCAAAAGAGATGAAGGAGGTCATTACATACTCATCACTGG
TGAAACCCACCAAGACGAAGTGTCTATCCTGAACATCTATGCCCCCAATACAAAGGCATC
CACATTCGTTAAAGAAACATTATTAGAACTTAAATCTCATCTAAAGCCCCACACAGTTAT
AGTGGGAGATTTCAACACACCACTCTCACCACTAGACAAGAATACCAGACAGGAACTCAA
CAAAGAAGCAAAGGGTCTAATAGAAGTAATGACCCAACTGGGATTAACAGATATCTATAG
AACATTTCATCCACATAAAAAAGAATATACCTTCTTCTCACCACCACATGGAACCTTCTC
AAAAATCGACCACATACTTGGCAACATATCAAACCTCAGCAGCTACAAAAAAATTGGAAT
AACTCCATGCATCTTATCAGACCACCATGCCTTAAAACTAGAATTCAACAACAACACAAA
GTGCAGAAAACCTACAAACTCATGGAAATTGAATAATGCTCAACTGCACCATCCCTGGGT
CAAAGAGGAAATAAAAAAAGAAATTAAAGACTTCCTCGAACTCAATGAGAATGAAGACAC
AACATACCCAAACCTATGGGACACTTTGAAAGCAGTGCTACGGGGGAAGTTCATAGCACT
AAGTGCTCACATGAAGAAACAGGAAAACAGTTATACCAGAGAATTAACATCACAGCTAAA
AGCTCTAGAACACAAAGAAGCAAACTCCCCCAGGAGGAGTAGACGCCAGGAAATAATCAA
ATTGAGGGCTGAAATCAACAAAGTAGAAACCAGGAAAACAATACAAAGAATCAATGCAAC
GAAGAGTTGGTTCTTTGAGAAAATCAACAAGATAGACAAACCTTTGTCCAAACTTACCAA
ACAGCAGAGAGTGAACACGCAAATTAACAAAATCAGAAATGAAAAGGGGGACATAACAAC
AGACTCTGAGGAAATCCAGAGAATCATTAGGTCATACTTTGAAAACCTGTACTCCACAAA
ATTCGAAAATTTAAAGGAAATGGATGACTTCCTGGACAGCTATCATTTGCCAAAACTAAA
TCAAGAACAGATAAGCAATTTAAATAGACCTATAACCCCTATGGAAATAGAAGCTGTCAT
CAAAAGTCTCCCAACCAAAAAAAGTCCAGGTCCAGATGGCCTCAGTGCAGAATTCTACCA
CAAATTCAAAGAACAGCTTATACCAATTCTTCTCAAAGTGTTCCACACAATAGAAGCAGA
AGGGTCTTTGCCAAACTCTTTCTATGAGGCTTCAATAACCTTGATCCCCAAGCCACACAA
AGATACAACCAAGAAAGAGAACTTCAGACCAATATCCCTCATGAACATTGATGCAAAAAT
ACTCAATAAAATACTGGCAAATCGGATCCAAGAACACATCAAAACAATCATTCACCACGA
TCAAGTAGGTTTCATCCCAGGGATGCAGGGATGGTTCAACATACGAAAATCCATCAACGT
AATCCACCATATAAACAAGCTGAAAAACAAAAATCACATGATCATCTCACTAGATGCTGA
AAAAGCCTTTGACAAAATCCAACATCCCTTCATGATAAAGGTCTTGGAGAGATCTGGGAT
AACAGGGACATACTTAAACATAATAAAAGCCATATACAGTAAACCAACAGCCAACATCAA
ACTAAATGGACAGAAACTCAACGCAATTCCTCTAAAATCAGGAACAAAACAAGGCTGTCC
ACTCTCTCCATACCTTTTCAACATGGTACTTGAAGTTCTAGCTATAGCCATACGACAACA
AAGGGGGATCAAGGGGATACAAATTGGGAAGGAAGAAGTCAAACTTTCACTGTTTGCAGA
CGATATGATAGTTTATATCAGTGACCCAAAGAACTCTACCAGGGAACTCTTACAGCTGAT
TAACACCTTCAGCAAAGTGGCAGGTTACAAGATCAACTCAAGAAAGTCAGTAGCCCTACT
ATATACAGATGATAAAAGGGCTGAAAGAGAAATCAGAGAAACATCACCCTTTACAATTGC
CACAAACAACATAAAATACCTTGGGGTAACGCTAACCAAACAAGTGAAAGACCTGTATCG
TAAGAACTTTGAATCTTTAAAGAAAGAAATTAAAGAAGCCCTCAGAAAATGGAAAGATCT
CCCATGCTCTTGGATAGGTAGGATCAATGTAGTAAAAATGGCAATCCTGCCAAAAGCAAT
CTACAGATTCAATGCTATCCCCATTAAAATCCCAGCACAATTCTTCACAGACCTTGAAAG
AACAATAATCAATTTTGTATGGAAAAACAAAAGACCCGGGATAGCCAAAACAACACTGTT
CAACAAGGCAACGTCCGGAGGCATCACTATCCCTGACCTCAAGCTCTATTATAGAGCTAT
AGTCCTGAAAACAGCTTGGTATTGGCACAAAAATAGTCAGGCAGACCAATGGAATCGAAT
TGAAAATCCGGGTATTAACCCACACACGTACGAACATCTGATCTTCGACAAAGAAGCTAA
AAATATACAATGGAATAAAGAAAGCATCTTCAACAAATGGTGCTGGCATAATTGGAGACT
GGCATGTAGAAAAATGCGGATCGATCCATGTTTATCGCCATGCACAAAACTTAAGTCCAA
ATGGATCAAAGACCTCAACATAAATCCAGCCACACTGAACCTCTTAGAAGAGAAAGTGGG
TGGTACCCTTGAAAGAATTGGTACAGGAGACAGCTTCCTGAACATAACACCAGTAGCACA
GACAGTGAGATCAACAATTAATAAATGGGACCTACTGAAACTGAGAAGCTTCTGTAAGGC
AAAGGACACAGTCAGCAAGACAAAAAGGCAGCCCACAGAATGGGAAAAAATATTCACTAA
TCCCACATCTGACAGAGGGTTGATCTCCAAAATTTACAAAGAACTCAAGAAGCAAGTCTC
CAAAACAGCAAAGGACCCAATTAAGAAGTGGGCTGCAGAACTAAATAGAGAGTTTTCAAT
AGAGGAGTCTAAAATGGCTGAGAGGCACTTGAGAAAGTGCTCAACATCCTTAGCCATCCG
GGAAATGCAAATCAAAGCAACTCTGAGATACCATCTCACTCCTGTCAGAATGGCTAAAAT
CAAAAACACCAATGACAATTTATGCTGGAGAGGATGTGGTGAAAGGGGGACACTCCTCCA
TTGCTGGTGGGAGTGCCAACTGGTTCAGCCACTTTGGAAAGCAGTATGGAGATTCCTCAG
AAAAATGGGAATAAACCTACCACAAGACCCAGCAACTGCACTCTTAGGCATATATCCAAA
AGATGCCCATTCATATAACAAAGATGTCTGTTCCACTATGTTCATAGCAGCTTTATTTGT
AATAGCCAGAACTTGGAAGCAACCTAGATGTCCCTCACCCGAAGAATGGATAGAGAAAAT
GTGGTACATCTACACAATGGAGTACTATTCAGCAGAAAAAAATAATGGAATCATGAGATT
CGCAGGCAAATGGATGACACTAGAAGAAACCATCCTGAGTGAGGTAACCCAGTCACAAAA
AGAGAAACATGGCATGTACTCTCTCATATATGGATTTTAGACATAGATCTGGGGAGTGCC
AGCCTACAATCCTATTGCCAGAGAGTCTGGGAAACAGAAACTTCATTTACTGGCTGGTTA
AGTACTGAGCTGAACTCAAGAAAGCCAGTATCAGAGAGGGAGGACTGATGATCAAAGGGA
TTAAGACTGGGCTGGTTGAACCCCCAGAAACAGCTGACCAGACAAAGGTTAACTCTTGAA
TCCCAGGCATCAGCCTGGGAATCCAGCATGGGACTGATCAAGACCCCCTGAATCTGGGTG
TCAGTGAGGAGGCCTAGGTAATCTATTGAGCCTTGGACAGCAGATCAGTACCCATCCCAA
GTATACACACGGTCTCTGGACTCCCATAGAACAATGTGAGGTGCACTCTCACCCTGAACT
CTTGGGGAAGGGTCTAGGCCCTGCCCTATATGAAATGACAGACTATGGACACCCCCATGG
AGGGCCTCACCCTCCCTGGGGGAATGAGGGGATAACGGGGGGGGGGATGGGGGGAGGGCA
CAGGAGGAGGGGAGGGAAAGGGAGAGGGACCTCGTACTGACTTGTGAAGCAACCTTGTTT
CTTATCTAAATTTAAAATGGAAAATAAAAAAAATATTAATATAAAAAAAATAAAAATAAA
AATGAAAAA
>Lx5.1967146
TTTTCTATCTTAAAATTCTATGACACGTCTGGTAAACCAAGGGGTATTGAGAAGATATCA
AAGGTGGTAAATGAGAAGAGAGGCAGGAGAAAGAGAGGGAAAAATGAAGAGAAAGTGGTA
GAGAAAGAAACAGGTACTAAGAAAAACACAACCAAAGGAGGGGAAGGGGACAGGAAAGAA
GTTCATGTAACTTTATTTTGAAATTTGTTGTTGGGTTCTTTAGGTGAAAAAAGTGTAATT
TGGCAATTAAGAAACTAAGTGTGATAAAAATTAGACTAAAAAGAAGGAAAGGTTTTCAAT
CCTCCAAGCGTCTAGCCTTGTGTTCATGCTGTAGGCATTGCTATGATGAATTGCCTGACA
AAGAGAATGAGCAGGAGGAAAGACTTGTTTTGCTCATGATTTTAAAAGTGTCATTTTCTC
ATGAAGGGAAGGTACGGTGGAACAGCTCACAAAATAGCAGGAAGGAATCCTATTATATGT
AACAGGAAAGCACAGGAAAAGCTACACCACCAAGGACACATCATCAGTGACTCACTTCCC
CAACAAGGCTTCTCATCATGTCCCATTACTGTATTCAAGAATTTACTCTATTGGATATTT
CTACTTTAAAGCCTAGGAATAAAAGCTACTAAAGATACTGAACTCGAGAGGAGGCTGGGA
GTACAGGGAAGTAGCTGTCCCTCTGGCATCATCAGGTAAACAGGCCAGCTTCCCGGCCTG
AGTTCCAGAGCCTGCAGATCACCTGGGAACTGCACAGAGCTCCCAATCCCGGCGGGAGCA
TCAGGTAAACAGGCCAGCTTCCCGGCCTGTGTTCCAGAGCCTGCAGATCGCCTGGGAACT
GCACAGAGCTCCCAATCCCGGCGGGAGCAAAGCACCCCAGACTCCAGATCTTCTCTCCCA
CCAACGATTCCAGGAAAGGAGAGGAGGCTGGGAGTACAGGGAAGTAGCTGTCCCTCTGGC
ATCATCAGGTAAACAGGCCAGCTTCCCGGCCTGAGTTCCAGAGCCTGCAGATCGCCTGGG
AACTGCACAGAGCTCCCAATCCCGGCGGGAGCATCAGGTAAACAGGCCAGCTTCCCGGCC
TGTGTTCCAGAGCCTGCAGATCTCCTGGGAACTGCACAGAGCTCCCAATCCCGGCGGGAG
CAAAGCACCCCAGACTCCAGATCTTCTCTCCCACCAACGATTCCAGGAAAGGAGAGGAGG
CTGGGAGTACAGGGAAGTAGCTGTCCCTCTGGCATCATCAGGTAAACAGGCCAGCTTCCC
GGCCTGAGTTCCAGAGCCTGCAGATCGCCTGGGAACTGCACAGAGCTCCCAATCCCGGCG
GGAGCATCAGGTAAACAGGCCAGCTTCCCGGCCTGTGTTCCAGAGCCTGCAGATCTCCTG
GGAACTGCACAGAGCTCCCAATCCCGGCGGGAGCAAAGCACCCCAGACTCCAGATCTTCT
CTCCCACCAACGATTCCAGGAAAGGAGAGGAGGCTGGGAGTACAGGGAAGTAGCTGTCCC
TCTGGCATCATCAGGTAAACAGGCCAGCTTCCCGGCCTGAGTTCCAGAGCCTGCAGATCG
CCTGGGAACTGCACAGAGCTCCCAATCCCGGCGGGAGCACCAGGTAAACAGGCCAGCTTC
CCGGCCTGTGTTCCAGAGCCTGCAGATCGCCTGGGAACTGCACAGAGCTCCCAATCCCGG
AGGGAGCATCAGGTAAACAGGCCAGCTTCCCGGCCTGTGTTCCAGAGCCTGCAGATCGCC
TGGGAACTGCACAGAGCTCCCAATACCGGCGGGAGCAAAGCACCCCAGACTCCAGATCTT
CTCTCCCACCAACGATTCCAGGAAAGGAGAGGAGGCTGGGAGTACAGGGAAGTAGCTGTC
CCTCTGGCATCATCAGGTAAACAGGCCAGCTTCCCAGCCTGAGTTCCAGAGCCTGCAGAT
CGCCTGGGAACTGCACAGAGCTCCCAATCCCGGCGGGAGCCAAGCACCCCAGACTCCAGA
TCTTCTCTCCCACCAAAGAGACCAGGAAACTACAGGAACCAGGGAGACCAGGGGAGTAGC
TGTTCCGGATCAGGTACAACAGGACCCAGCATAGGGTCCAGGGGACCAGGTAGGAGGCTA
AGCGCCCCAGATTCCTGTTCTTCTTCTCTACCCACGGACCAGCATTTGGACAAGGCATAG
AAGAACCACCAGATTACTGGACTTACTAGCACCCACCAAAAGGGAACTCTGGTCCCCAGA
CCAGGAAGGGTCTCTTTCTGCACCCACTAAAAGAAGAGATGGGAAAGAGACAATACAAAA
ACACAGTCAGCAACAGAAAAACAAATATGACACCGCCAGATTCTAGAGACTCCACACCAG
CAAGACCCCAATATTCAAACGCGAAGGAAGCAGAAGAGAACGATCTTAAAAGCACTTTCA
TGAAAATGATAGAGGCCCTAAAAGAGGATATTGGAAAATCCCTCAAAGAAATGGAAGAAA
AAACAAACCAAAAAATGCAAGAAATGGAAGAAAAAACAAACCAAAAAATGCAAGAATTGG
AAGAAAAAACAAACCAAAAACGGCACGAAATGGAAGAAGAAATGAAGCAAAAAATGCAAG
AAATGGAAGAAAAAGCAAAGCAAAAAATGCAAGAATTAGAAGAAGAAACATACCAAATAA
GGCAGGAAATGGAAGAAGCAACAAAGCAAAAAATGCAAGAAATGGTAGAAAAAACAAAGC
AAAAAATAAAAAAAATGGAGGAAGAAACAAACCAAAAAAGGCAGGAAAGGGAAGAAGAAA
CAAAGCACAAAATCCAAGAAATGGAACAAAAAGCAAACCAAAAAATGCAAGAAATGGAAG
AAAGAACAAACCAAAAAATTCATAAAAGGCAACAAACGGACGAACAGATAAACAGAAAAT
TGCAAGAAGCAATGCAAATGCTGCAAGGGTTGAAAACTGAAATAGAGACACTAAAAAAAA
CACAATCTGAAGAAAGGCAGAAAATAGAAAAGCTGGACAAACAGTCAGGCACTACCAATA
CAAGCATTACCAACAGAATAGAAGAGATGGAAGAGAGAATCTCAAGTGTTGAAGATACAT
TAGGAGAAATGGATTTATCAACCAAAGAAAACCTTAAATCCAACAAATCCTTAACACAAA
ACATCCAGGAATTATGGGACACCATGAAAAGACCAAACCTAAGAATAATAGGTATAGAAG
AAGGAGAAGAAATCCACCTCAAAGGGGCAGAAGGCATATTCAACAAAATCATAGAAGAAA
ACTTTCCCAACCTTAAGAAAGACATGCCAATGAAGGTACAAGAAGCCTACAGAACACCAA
ATAGAGTGGACCACAAAAAAAAATCCCCTCGCCACATAATAATCAAGACCCCAAACATAC
AGAATAAAGAAAGAATATTAAGAGCAGCTAAGGAAAAAGGTCAAGTAACATATAAAGGCA
GACCTATCAGAATTACACCTGATTTCTCCATGGAAACTCTGAAAGCCAGAAGGTCCTGGA
TAGATATTCTACCTACACTAAGAGACCATGGATGCCAGCCCAGACTACTATACCCGGCAA
AGCTCTCAATCACTATAGACGGAGAAAACAAGATATTCCATGACAAAACTAGATTCAACC
AATATGTGTCCACTAACCCAGCCCTACAGAAAATTTTGGAAGGAAAACTCCAACCCAAGG
AAGCTAACTACAACCAGAAAAACATAAGCATTAGAGAATCCCTCTCTACCAACAGCCAAA
AGAACAAAGGGGCGAAATTCCACCCATAATTCCACCAACAACAACCATCGCAAATCGAAG
AAGGATGAGCAATCAATGGTCATTAATATCCCTCAATATTAATGGCCTTAACTCACCCAT
AAAAAGACACAGACTAGCAGAATGGATTCGAAGACAGAACCCTTCCTTCTGCTGCATACA
AGAAACACACCTCACCCTCAAAGACAGACATTACTTGAGAGTTAAAGGTTGGGAAAAAAT
TTTTCAATCAAATGGACCCAAGAAACAAGCAGGGGTAGCAATCCTAATATCTAACAAACT
AGACTTTAAAATAAAATCAATCAAAAGAGATGAAGGAGGTCATTACATACTCATCACTGG
TGAAACCCACCAAGACGAAGTGTCTATCCTGAACATCTATGCCCCCAATACAAAGGCATC
CACATTCGTTAAAGAAACATTATTAGAACTTAAATCTCATCTAAAGCCCCACACAGTTAT
AGTGGGAGATTTCAACACACCACTCTCACCACTAGACAAGAATACCAGACAGGAACTCAA
CAAAGAAGCAAAGGGTCTAATAGAAGTAATGACCCAACTGGGATTAACAGATATCTATAG
AACATTTCATCCACATAAAAAAGAATATACCTTCTTCTCACCACCACATGGAACCTTCTC
AAAAATCGACCACATACTTGGCAACATATCAAACCTCAGCAGCTACAAAAAAATTGGAAT
AACTCCATGCATCTTATCAGACCACCATGCCTTAAAACTAGAATTCAACAACAACACAAA
GTGCAGAAAACCTACAAACTCATGGAAATTGAATAATGCTCAACTGCACCATCCCTGGGT
CAAAGAGGAAATAAAAAAAGAAATTAAAGACTTCCTCGAACTCAATGAGAATGAAGACAC
AACATACCCAAACCTATGGGACACTTTGAAAGCAGTGCTACGGGGGAAGTTCATAGCACT
AAGTGCTCACATGAAGAAACAGGAAAACAGTTATACCAGAGAATTAACATCACAGCTAAA
AGCTCTAGAACACAAAGAAGCAAACTCCCCCAGGAGGAGTAGACGCCAGGAAATAATCAA
ATTGAGGGCTGAAATCAACAAAGTAGAAACCAGGAAAACAATACAAAGAATCAATGCAAC
GAAGAGTTGGTTCTTTGAGAAAATCAACAAGATAGACAAACCTTTGTCCAAACTTACCAA
ACAGCAGAGAGTGAACACGCAAATTAACAAAATCAGAAATGAAAAGGGGGACATAACAAC
AGACTCTGAGGAAATCCAGAGAATCATTAGGTCATACTTTGAAAACCTGTACTCCACAAA
ATTCGAAAATTTAAAGGAAATGGATGACTTCCTGGACAGCTATCATTTGCCAAAACTAAA
TCAAGAACAGATAAGCAATTTAAATAGACCTATAACCCCTATGGAAATAGAAGCTGTCAT
CAAAAGTCTCCCAACCAAAAAAAGTCCAGGTCCAGATGGCCTCAGTGCAGAATTCTACCA
CAAATTCAAAGAACAGCTTATACCAATTCTTCTCAAAGTGTTCCACACAATAGAAGCAGA
AGGGTCTTTGCCAAACTCTTTCTATGAGGCTTCAATAACCTTGATCCCCAAGCCACACAA
AGATACAACCAAGAAAGAGAACTTCAGACCAATATCCCTCATGAACATTGATGCAAAAAT
ACTCAATAAAATACTGGCAAATCGGATCCAAGAACACATCAAAACAATCATTCACCACGA
TCAAGTAGGTTTCATCCCAGGGATGCAGGGATGGTTCAACATACGAAAATCCATCAACGT
AATCCACCATATAAACAAGCTGAAAAACAAAAATCACATGATCATCTCACTAGATGCTGA
AAAAGCCTTTGACAAAATCCAACATCCCTTCATGATAAAGGTCTTGGAGAGATCTGGGAT
AACAGGGACATACTTAAACATAATAAAAGCCATATACAGTAAACCAACAGCCAACATCAA
ACTAAATGGACAGAAACTCAACGCAATTCCTCTAAAATCAGGAACAAAACAAGGCTGTCC
ACTCTCTCCATACCTTTTCAACATGGTACTTGAAGTTCTAGCTATAGCCATACGACAACA
AAGGGGGATCAAGGGGATACAAATTGGGAAGGAAGAAGTCAAACTTTCACTGTTTGCAGA
CGATATGATAGTTTATATCAGTGACCCAAAGAACTCTACCAGGGAACTCTTACAGCTGAT
TAACACCTTCAGCAAAGTGGCAGGTTACAAGATCAACTCAAGAAAGTCAGTAGCCCTACT
ATATACAGATGATAAAAGGGCTGAAAGAGAAATCAGAGAAACATCACCCTTTACAATTGC
CACAAACAACATAAAATACCTTGGGGTAACGCTAACCAAACAAGTGAAAGACCTGTATCG
TAAGAACTTTGAATCTTTAAAGAAAGAAATTAAAGAAGCCCTCAGAAAATGGAAAGATCT
CCCATGCTCTTGGATAGGTAGGATCAATGTAGTAAAAATGGCAATCCTGCCAAAAGCAAT
CTACAGATTCAATGCTATCCCCATTAAAATCCCAGCACAATTCTTCACAGACCTTGAAAG
AACAATAATCAATTTTGTATGGAAAAACAAAAGACCCAGGATAGCCAAAACAACCCTGTT
CAACAAGGCAACGTCCGGAGGCATCACTATCCCTGACCTCAAGCTCTATTATAGAGCTAT
AGTCCTGAAAACAGCTTGGTATTGGCACAAAAATAGACAGGCAGACCAATGGAATCGAAT
TGAAAATCCGGGTATTAACCCACACACGTACGAACATCTGATCTTCGACAAAGAAGCTAA
AAATATACAATGGAATAAAGAAAGCATCTTCAACAAATGGTGCTGGCATAATTGGAGACT
GGCATGTAGAAAAATGCGGATCGATCCATGTTTATCGCCATGCACAAAACTTAAGTCCAA
ATGGATCAAAGACCTCAACATAAATCCAGCCACACTGAACCTCTTAGAAGAGAAAGTGGG
TGGTACCCTTGAAAGAATTGGTACAGGAGACAGCTTCCTGAACATAACACCAGTAGCACA
GACAGTGAGATCAACAATTAATAAATGGGACCTACTGAAACTGAGAAGCTTCTGTAAGGC
AAAGGACACAGTCAGCAAGACAAAAAGGCAGCCCACAGAATGGGAAAAAATATTCACTAA
TCCCACATCTGACAGAGGGTTGATCTCCAAAATTTACAAAGAACTCAAGAAGCAAGTCTC
CAAAACAGCAAAGGACCCAATTAAGAAGTGGGCTGCAGAACTAAATAGAGAGTTTTCAAT
AGAGGAGTCTAAAATGGCTGAGAGGCACTTGAGAAAGTGCTCAACATCCTTAGCCATCCG
GGAAATGCAAATCAAAGCAACTCTGAGATACCATCTCACTCCTGTCAGAATGGCTAAAAT
CAAAAACACCAATGACAATTTATGCTGGAGAGGATGTGGTGAAAGGGGGACACTCCTCCA
TTGCTGGTGGGAGTGCCAACTGGTTCAGCCACTTTGGAAAGCAGTATGGAGATTCCTCAG
AAAAATGGGAATAAACCTACCACAAGACCCAGCAACTGCACTCTTAGGCATATATCCAAA
AGATGCCCATTCATATAACAAAGATGTCTGTTCCACTATGTTCATAGCAGCTTTATTTGT
AATAGCCAGAACTTGGAAGCAACCTAGATGTCCCTCACCCGAAGAATGGATAGAGAAAAT
GTGGTACATCTACACAATGGAGTACTATTCAGCAGAAAAAAATAATGGAATCATGAGATT
CGCAGGCAAATGGATGACACTAGAAGAAACCATCCTGAGTGAGGTAACCCAGTCACAAAA
AGAGAAACATGGCATGTACTCTCTCATATATGGATTTTAGACATAGATCTGGGGAGTGCC
AGCCTACAATCCTATTGCCAGAGAGTCTGGGAAACAGAAACTTCATTTACTGGCTGGTTA
AGTACTGAGCTGAACTCAAGAAAGCCAGTATCAGAGAGGGAGGACTGATGATCAAAGGGA
TTAAGACTGGGCTGGTTGAACCCCCAGAAACAGCTGACCAGACAAAGGTTAACTCTTGAA
TCCCAGGCATCAGCCTGGGAATCCAGCATGGGACTGATCAAGACCCCCTGAATCTGGGTG
TCAGTGAGGAGGCCTAGGTAATCTATTGAGCCTTGGACAGCAGATCAGTACCCATCCCAA
GTATACACACGGTCTCTGGACTCCCATAGAACAATGTGAGGTGCACTCTCACCCTGAACT
CTTGGGGAAGGGTCTAGGCCCTGCCCTATATGAAATGACAGACTATGGACACCCCCATGG
AGGGCCTCACCCTCCCTGGGGGAATGAGGGGATAACGGGGGGGGGGGATGGGGGGAGGGC
ACAGGAGGAGGGGAGGGAAAGGGAGAGGGACCTCGTACTGACTTGTGAAGCAACCTTGTT
TCTTATCTAAATTTAAAATGGAAAATAAAAAAAATATTAATATAAAAAAAATAAAAATAA
AAATGAAAAA
>Lx5.1973028
ATTGAGGGATCTGCCTGTCTGGATTCACAAGCTCGTGCCACCAGGTTTGGCTTCTTCATA
GGTACTTGGGATCTGAACTTGGGTTCAGGGACTCAGTACAGCAAGCACTTGGCGCACTGA
GCCATCCAAGCCCTTGGATGATAACTGCTTAGTCAGTGTGTTTGTTTTCTGCTAGATTCT
TACTACTCAAAGGGTCAAAGGGCGTTAGCACCCCAGGAAGGCTGGTGGTGGAGGTTAAAT
CCTGGCTGTGACTGCTGAGTCAGAACTGGGATTATAACTATACCCCCAGAAGATTTCTAA
GCGCATTAACATTTGTGAAACATGGATCACACCCCGTGGTGGCTAATACTGTCAACTACG
GGATGTAAGTTCACCTAGAAGACAGACCTCTGTGAGCGAGTTTCTAGACTTGGTTAATTG
AGGTGGGAAGAGCCACTCTAGACGTGGGTGGCACTATTCCATCGGGTCCTGAACTGAAGG
AAAAGGAGAAAGCAAGCACAGAAGCAGCATTCATGACTATGGATGCAATGTGCCCAGTCA
CCTCTCACTCCTGCCTTCTGTGCCATGATGGACTGTAAGCCAAAATAACGCTCCTCCCTG
AAGTCACTTCTTTTCAGGTATCTGGTTACCCGTATGAACGGAGTAACTAATACAGACCCT
AAGGGTGTCGGGGTGCATATGGCAGTTCGCCCTCCAGAAAGCCGAGTAGCTGGTAGGATT
TGGGGTGCAGGAAGTATTATCATGTGACTGTGGCACTGCCTGCAGTGTAGTTTAAACCCT
AACCACCGCTAGCGTGTGCACAGTGCTGCTCACTGGGACAGACCTGATTAGAACATCTTT
ACATGGAAAGCCTGAAAATCACACACACAGAAACCACAGCAGAGCTTGGTGAGGGAAACT
CAATGTCAGGCAAAGCATTCCAGTCCTTGGTAACTGGAAGGAGAAGGGCAATCAATCCTG
CAGCCTTTTCAAGAGCCAAAGGCCCTTCTCTGAGTGAGTCTGGGCTCATCACAAAGGGTC
ACCTGCTTTCACAGTTCATGCTTCCTGGCTTTGTCACACACCCCTGCACATTCTAACGAA
TTTGGAAAGCATATGTTATCAAGGACAGCAGGCTGGGGACTCCCATAGCACATGTCTGGT
GACTCCTCAGAGCCCTGCTGGAGAAGAGCAATCTAAAAACCTGCAGCAGCTGCTTTCTTG
CCTTGCTGGAACAGAAAAATACGCACTTCCCATTAGCAGGAAGATTAATCTGGGGTCAAC
TTCTTTCCCTCGTATGATCCCTTCCAGATACTTAGCAGAACACCTCCCAGAAGGCTAGTT
GAGCCCAAACAAACAAATCATGTTGAAAACTACACCTCCTGATCATTAGATGTGTAAGAT
GCCTCAAATGATATCAAGAAGAGAGGCAAGCCCTCTGGCATCATCAGGTAAACAGGCCAG
CTTCCCGGCCTGAGTTCCAGAGCCTGCAGATCGCCTGGGAACTGCACAGAGCTCCCAATC
CCGGCGGGAGCATCAGGAAAACAGGCCAGCTTCCCGGCCTGTGTTCCAGAGCCTGCAGAT
CACCTGGGAACTGCACAGAGCTCCCAATCCCGGCGGGAGCATCAGGTAAACAGGCCAGCT
TCCCGGCCTGTGTTCCAGAGCCTGCAGATCGCCTGGGAACTGCACAGAGCTCCCAATCCC
GGCGGGAGCATCAGGTAAACAGGCCAGCTTCCTGGCCTGTGTTCCAGACCCTGCAGATCG
CCTGGGAACTGCACAGAGCTCCCAATACCGGCGGGAGCAAAGCACCCCAGACTCCAGATC
TCCTCTCCCACCAACGATTCCAGGAAAGGAGAGGAGGCTGGGAGTACAGGGAAGTAGCTG
TCCCTCTGGCATCATCAGGTAAACAGGCCAGCTTCCCAGCCTGAGTTCCAGAGCCTGCAG
ATCGCCTGGGAACTGCACAGAGCTCCCAATCCGGCGGAGCCAAGCACCCCAGACTCCAGA
TCTTCTCTCCCACCAAAGAGACCAGGAAACTACAGGAACCAGGGAGACCAGGGGAGTAGC
TGTTCCGGATCAGGTACAACAGGACCCAGCATAGGGTCCAGGGGACCAGGTAGGAGGCTA
AGCGCCCCAGATTCCTGTTCTTCTTCTCTACCCACAGACCAGCATTTGGACAAGGCATAG
AAGAACCACCAGATTACTGGACTTACTAGCACCCACCAAAAGGGAACTCTGGTCCCCAGA
CCAGAAAGGGGCTCTTTCTGCACCCACTAAAAGAAGAGATGGGAAAGAGACAATACAAAA
ACACAGTCAGCAACAGAAAAACAAATATGACACCGCCAGATTCTAGAGACTCCACACCAC
CAAGACCCCAATATTCAAACGCGAAGGAAGCAGAAGAGAACGATCTTAAAAGCACTTTCA
TGAAAATGATAGAGGCCCTAAAAGAGGATATTGGAAAATCCCTCAAAGAAATGGAAGAAA
AAACAAACCAAAAAATGCAAGAAATGGAAGAAAAAACTAACCAAAAAATGCAAGAATTGG
AAGAAAAAACAAACCAAAAACGGCACGAAATGGAAGAAGAAATGAAGCAAAAAATGCAAG
AAATGGAAGAAAAAGCAAAGCAAAAAATGCAAGAATTAGAAGAAGAAACATACCAAATAA
GGCAGGAATTGGAAGAAGCAACAAAGCAAAAAATGCAAGAAATGGTAGAAAAAACAAAGC
AAAAAATGAAAAAAATGGAGGAAGAAACAAACCAAAAAAGGCAGGAAAGGGAAGAAGAAA
CAAAGCACAAAATCCAAGAAATGGAACAAAAAGCAAACCAAAAAATGCAAGAAATGGAAG
AAAGAACAAACCAAAAAATTCATAAAAGGCAACAAACGGACGAACAGATAAACAGAAAAT
TGCAAGAAGCAATGCAAATGCTGCAAGGGTTGAAAACTGAAATAGAGACACTAAAAAAAA
CACAATCTGAAGAAAGGCAGAAAATAGAAAAGCTGGACAAACAGTCAGGCACTACCAATA
CAAGCATTACCAACAGAATAGAAGAGATGGAAGAGAGAATCTCAAGTGTTGAAGATACAT
TAGGAGAAATGGATTTATCAACCAAAGAAAACCTTAAATCCAACAAATCCTTAACACAAA
ACATCCAGGAATTATGGGACACCATGAAAAGACCAAACCTAAGAATAATAGGTATAGAAG
AAGGAGAAGAAATCCACCTCAAAGGGGCAGAAGGCATATTCAACAAAATCATAGAAGAAA
ACTTTCCCAACCTTAAGAAAGACATGCCAATGAAGGTACAAGAAGCCTACAGAACACCAA
ATAGAGTGGACCACAAAAAAAAATCCCCTCGCCACATAATAATCAAGACCCCAAACATAC
AGAATAAAGAAAAAATATTAAGAGCAGCTAAGGAAAAAGGTCAAGTAACATATAAAGGCA
GACCTATCAGAATTACACCTGATTTCTCCATGGAAACTCTGAAAGCCAGAAGGTCCTGGA
TAGATATTCTACCTACACTAAGAGACCATGGATGCCAGCCCAGACTACTATACCCGGCAA
AGCTCTCAATCACTATAGACGGAGAAAACAAGATATTCCATGACAAAACTAGATTCAACC
AATATGTGTCCACTAACCCAGCCCTACAGAAAATTTTGGAAGGAAAACTCCAACCCAAGG
AAGCTAACTACAACCAGAAAAACATAAGCATTAGAGAATCCCTCTCTACCAACAGCCAAA
AGAACAAAGGGGCGAAATTCCACCCATAATTCCACCAACAACAACCATCGCAAATCGAAG
AAGGATGAGCAATCAATGGTCATTAATATCCCTCAATATTAACGGCCTTAACTCACCCAT
AAAAAGACACAGACTAGCAGAATGGATTCGAAGACAGAACCCTTCCTTCTGCTGCATACA
AGAAACACACCTCACCCTCAAAGACAGACATTACTTGAGAGTTAAAGGTTGGGAAAAAAT
TTTTCAATCAAATGGACCCAAGAAACAAGCAGGGGTAGCAATCCTAATATCTAACAAACT
AGACTTTAAAATAAAATCAATCAAAAGAGATGAAGGAGGTCATTACATACTCATCACAGG
TGAAACCCACCAAGACGAAGTGTCTATCCTGAACATCTATGCCCCCAATACAAAGGCATC
CACATTCGTTAAAGAAACATTATTAGAACTTAAATCTCATCTAAAGCCCCACACAGTTAT
AGTGGGAGATTTCAACACACCACTCTCACCACTAGACAAGAATACCAGACAGGAACTCAA
CAAAGAAGCAAAGGGTCTAATAGAAGTAATGACCCAACTGGGATTAACAGATATCTATAG
AACATTTCATCCACATAAAAAAGAATATACCTTCTTCTCACCACCACATGGAACCTTCTC
AAAAATCGACCACATACTTGGCAACATATCAAACCTCAGCAGCTACAAAAAAATTGGAAT
AACTCCATGCATCTTATCAGACCACCATGCCTTAAAATTAGAATTCAACAACAACACAAA
GTGCAGAAAACCTACAAACTCATGGAAATTGAATAATGCTCAACTGCACCATCCCTGGGT
CAAAGAGGAAATAAAAAAAGAAATTAAAGACTTCCTCGAACTCAATGAGAATGAAGACAC
AACATACCCAAACCTATGGGACACTTTGAAAGCAGTGCTACGGGGGAAGTTCATAGCACT
AAGTGCTCACATGAAGAAACAGGAAAACAGTTATACCAGAGAATTAACATCACAGCTAAA
AGCTCTAGAACACAAAGAAGCAAACTCCCCCAGGAGGAGTAGACGCCAGGAAATAATCAA
ATTGAGGGCTGAAATCAACAAAGTAGAAACCAGGAAAACAATACAAAGAATCAATGCAAC
GAAGAGTTGGTTCTTTGAGAAAATCAACAAGATAGACAAACCTTTGTCCAAACTTACCAA
ACAGCAGAGAGTGAACACGCAAATTAACAAAATCAGAAATGAAAAGGGGGACATAACAAC
AGACTCTGAGGAAATCCAGAGAATCATTAGGTCATACTTTGAAAACCTGTACTCCACAAA
ATTCGAAAATTTAAAGGAAATGGATGACTTCCTGGACAGCTATCATTTGCCAAAACTAAA
TCAAGAACAGATAAGCAATTTAAATAGACCTATAACCCCTATGGAAATAGAAGCTGTCAT
CAAAAGTCTCCCAACCAAAAAAAGTCCAGGTCCAGATGGCCTCAGTGCAGAATTCTACCA
CAAATTCAAAGAACAGCTTATACCAATTCTTCTCAAAGTGTTCCACACAATAGAAGCAGA
AGGGTCTTTGCCAAACTCTTTCTATGAGGCTTCAATAACCTTGATCCCCAAGCCACACAA
AGATACAACCAAGAAAGAGAACTTCAGACCAATATCCCTCATGAACATTGATGCAAAAAT
ACTCAATAAAATACTGGCAAATCGGATCCAAGAACACATCAAAACAATCATTCACCACGA
TCAAGTAGGTTTCATCCCAGGGATGCAGGGATGGTTCAACATACGAAAATCCATCAACGT
AATCCACCATATAAACAAGCTGAAAAACAAAAATCACATGATCATCTCACTAGATGCTGA
AAAAGCCTTTGACAAAATCCAACATCCCTTCATGATAAAGGTCTTGGAGAGATCTGGGAT
AACAGGGACATACTTAAACATAATAAAAGCCATATACAGTAAACCAACAGCCAACATCAA
ACTAAATGGACAGAAACTCAACGCAATTCCTCTAAAATCAGGAACAAAACAAGGCTGTCC
ACTCTCTCCATACCTTTTCAACATGGTACTTGAAGTTCTAGCTATAGCCATACGACAACA
AAGGGGGATCAAGGGGATACAAATTGGGAAGGAAGAAGTCAAACTTTCACTGTTTGCAGA
CGATATGATAGTTTATATCAGTGACCCAAAGAACTCTACCAGGGAACTCTTACAGCTGAT
TAACACCTTCAGCAAAGTGGCAGGTTACAAGATCAACTCAAGAAAGTCAGTAGCCCTACT
ATATACAGATGATAAAAGGGCTGAAAGAGAAATCAGAGAAACATCACCCTTTACAATTGC
CACAAACAACATAAAATACCTTGGGGTAACGCTAACCAAACAAGTGAAAGACCTGTATCG
TAAGAACTTTGAATCTTTAAAGAAAGAAATTAAAGAAGCCCTCAGAAAATGGAAAGATCT
CCCATGCTCTTGGATAGGTAGGATCAATGTGGTAAAAATGGCAATCCTGCCAAAAGCAAT
CTACAGATTCAATGCTATCCCCATTAAAATCCCAGCACAATTCTTCACAGACCTTGAAAG
AACAATAATCAATTTTGTATGGAAAAACAAAAGACCCAGGATAGCCAAAACAACCCTGTT
CAACAAGGCAACGTCCGGAGGCATCAATATCCCTGACCTCAAGCTCTATTATAGAGCTAT
AGTCCTGAAAACAGCTTGGTATTGGCACAAAAATAGACAGGCAGACCAATGGAATCGAAT
TGAAAATCCGGGTATTAACCCACACACGTACGAACATCTGATCTTCGACAAAGAAGCTAA
AAATATACAATGGAATAAAGAAAGCATCTTCAACAAATGGTGCTGGCATAATTGGAGACT
GGCATGTAGAAAAATGCGGATCGATCCATGTTTATCGCCATGCACAAAACTTAAGTCCAA
ATGGATCAAAGACCTCAACATAAATCCAGCCACACTGAACCTCTTAGAAGAGAAAGTGGG
CGGTACCCTTGAAAGAATTGGTACAGGAGACAGCTTCCTGAACATAACACCAGTAGCACA
GACAGTGAGCTCAACAATTAATAAATGGGACCTACTGAAACTGAGAAGCTTCTGTAAGGC
AAAGGACACAGTCAGCAAGACAAAAAGGCAGCCCACAGAATGGGAAAAAATATTCACTAA
CCCCACATCTGACAGAGGGTTGATCTCCAAAATTTACAAAGAACTCAAGAAGCAAGTCTC
CAAAACAGCAAAGGACCCAATTAAGAAGTGGGCTGCAGAACTAAATAGAGAGTTTTCAAT
AGAGGAGTCTAAAATGGCTGAGAGGCACTTGAGAAAGTGCTCAACATCCTTAGCCATCCG
GGAAATGCAAATCAAAGCAACTCTGAGATACCATCTCACTCCTGTCAGAATGGCTAAAAT
CAAAAACACCAATGACAATTTATGCTGGAGAGGATGTGGTGAAAGGGGGACACTCCTCCA
TTGCTGGTGGGAGTGCCAACTGGTTCAGCCACTTTGGAAAGCAGTATGGAGATTCCTCAG
AAAAATGGGAACAAACCTACCACAAGACCCAGCAACTGCACTCTTAGGCATATATCCAAA
AGATGCCCATTCATATAACAAAGATGTCTGTTCCACTATGTTCATAGCAGCTTTATTTGT
AATAGCCAGAACTTGGAAGCAACCTAGATGTCCCTCACCCGAAGAATGGATAGAGAAAAT
GTGGTACATCTACACAATGGAGTACTATTCAGCAGAAAAAAATAATGGAATCATGAGATT
CGCAGGCAAATGGATGACACTAGAAGAAACCATCCTGAGTGAGGTAACCCAGTCACAAAA
AGAGAAACATGGCATGTACTCTCTCATATATGGATTTTAGACATAGATCTGGGGAGTGCC
AGCCTACAATCCTATTGCCAGAGAGTCTGGGAAACAGAAACTTCATTTACTGGCTGGTTA
AGTACTGAGCTGAACTCAAGAAAGCCAGTATCAGAGAGGGAGGACTGATGATCAAAGGGA
TTAAGACTGGGCTGGTTGAACCCCCAGAAACAGCTGACCAGACAAAGGTTAACTCTTGAA
TCCCAGGCATCAGCCTGGGAATCCAGCATGGGACTGATCAAGACCCCCTGAATCTGGGTG
TCAGTGAGGAGGCCTAGGTAATCTATTGAGCCTTGGACAGCAGATCAGTACCCATCCCAA
GTATACACACGGTCTCTGGACTCCCATAGAACAATGTGAGGTGCACTCTCACCCTGAACT
CTTGGGGAAGGGTCTAGGCCCTGCCCTATATGAAATGACAGACTATGGACACCCCCATGG
AGGGCCTCACCCTCCCTGGGGGAATGAGGGGATAACGGGGGGGGGGGATGGGGGGAGGGC
ACGGGAGGAGGGGAGGGAAAGGGAGAGGGACCTCGTACTGACTTGTGAAGCAACCTTGTT
TCTTATCTAAATTTAAAATGGAAAATAAAAAAAATATTAATAAAAAAAATAAAAATAAAT
AAATAAAAAA
>Lx5.1974466
TATGTGTAGATCTGGTGGACAGCTATGATTCCCATCCATGCTGCCTCCCCTCCCATTTTA
TAACTTTTTCTTGCTTGGCAAATGGAGACTAAGTTTCTCTACTAGTCTGTGATTTTATTG
TAGTATTAGTCTGGATCCCTTAGCCCCACCTCAGGAGGGTGTGCTATTCATTTTATATTT
TGTACTCTCTTCCCCAGTCTCAGAGATTGCTTTATAGATTGGTGTTTTCACTCAATAGTA
TTTACGGAATATCTACTGCATGTTAGGTACAGCTTTTTATTGTGATATGATAGTGAGAAA
AATAGAATCTTTGTGCTTATAGAATTTTCTTTCTAGTTCGGGAAAGCAATCAAAAAGCAA
GTGAAAGAAATAAGATGTCAGGCAATGACATAGCTACATTTTTTAAAACCACACAACTCT
GTTGTCTGAGGGAGGAGCATCCTTCCTTGTCCTAGTGAGGTAGACCTGGCCACATGACTT
GTTAGCTAGTAGGATATAGAAAGTTGTGGAAGCACAGAAGACTTTTAATGTTCTTCTGTT
GTCTCTTTTTAACAATATTTTTATCAATCTTTGAGAATTTAATGCAATGTATTTTGAGCA
TATACACTGTACCTCCCTTAACTCCTTCCACAGCTGTTCTTTCCACTTTGCTACCTCAAC
CCACACATCTGTGAGATTATTCCACTCCCTTTCTTCTTATTTTTCTTTTCTTTCCTCATT
GAATTCATCTTGTGTTGCCTAGCTAGTCTTGAGAGTGTTGCTTGCCTTGGCATGTGGTTG
ACCTGATAGGGGTCACATCATTAAAAGAAACTGAGAATCCTACAGAAGTGGGGGCCAAAC
AATTATAGGAGTAAGATGGGTTGAGGGACACCAGGAGAACACAGACCCTAATCAACTAAG
AAGTGTGCATATGGGCTCACAGAGACTGAAGTGGTGAGCATGGGGCCTGCAGGGTTCTAT
ACCAGGTATATATGTTGTAGCTGTTAGCTTGACATTTTTTGGGACTACAAATCGTAGGAG
TAGGTGTCTTTGATTCTTTTGCTTGCTCTTGGGACTCTTATTCTCCTGTTGGGTTGCCTT
GTCCAGCCTTAGTGTGAGGGCTTTTGCTTTATCTTACTGCATTTTATTTGGTCATGTTTG
GTTGTTGTTTCTTGGAGGCCTGCCCTTTTCTGAAGGGAGACAGAGGGGGAGTGGATAGGA
TGGGGGAACTCTGAGGAGTGCAGGGAGGGGAAACTGTGGTTGGGATGCATTGTATAAGAG
AAGAATCTATTTTCAATAAGAAAAAAGAAATTGGACAGAGCTCCCAATCCCGGCGGGAGC
ATCAGGTAAACAGGCCAGCTTCCCGGCCTGTGTTCCAGAGCCTGCAGATCGCCTGGGAAC
TGCACAGAGCTCCCAATTCCGGCGGGAGCCAAGCACCCCAGACTCCAGATCTTCTCTCCC
ACCAACGATTCCAGGAAAGGAGAGGAGGCTGGGCGCACAGGGAAGTAGCTGTCCCTCTGG
CATCATCAGGTAAACAGGCCAGCTTCCCGGCCTGTGTTCCAGAGCCTGCAGATCGCCTGG
GAACTGCACAGAGCTCCCAATCCCGGCGGGAGCATCAGGTAAACAGGCCAGCTTCCCGGC
CTGTGTTCCAGAGCCTGCAGATCGCCTGGGAACTGCACAGAGCTCCCAATCCCGGCGGGA
GCCAAGCACCCCAGACTCCAGATCTTCTCTCCCACCAACGAGTCCAGGAAAGGAGAGGAG
GCTGGGAGTACAGGGAAGTAGCTGTCCCTCTGGCATCATCAGGTAAACAGGCCAGCTTCC
CGGCCTGTGTTCCAGAGCCTGCAGATCGCCTGGGAACTGCACAGAGCTCCCAATCCCGGC
AGGAGCATCAGGTAAACAGGCCAGCTTCCCGGCCTGGCCTGTGTTCCAGAGCCTGCAGAT
CGCCTGGGAACTGCACAGAGCTCCCAATCCCGGCGGGAGCCAAGCACCCCAGACTCCAGA
TCTTCTCTCCCACCAAAGAGACCAGGAAACTACAGGAGCCAGGGAGACCAGGGGAGTAGC
TGTTCCGGATCAGGTACAACAGGACCCAGCATAGGGTCCAGGGGACCAGGTAGGAGGCTA
AGCGCCCCAGATTCCTGTTCTTCTTCTCTACCCACGGACCAGCATTTGGACAAGGCATAG
AAGAACCACCAGATTACTGGACTTACTAGCACCCACCAAAAGGGAACTCTGGTCCCCAGA
CCAGGAAGGGGCTCTTTCTGCACCCACTAAAAGAAGAGATGGGAAAGAGACAATACAAAA
ACACAGTCAGCAACAGTAAAACAAATATGACACCGCCAGATTCTAGAGACTCCACACCAG
CAAGACCCCAATATTCCAACGCGAAGGAAGCAGAAGAGAACGACGTTAAAAGCACTTTCA
TGAAAATGATAGAGGCCCTAAAAAAGGATATTGGAAAATCCCTCAAAGAAATGGAAGAAA
AAACAAACCAAAAAATGCAAGAAATGGAAGAAAAAACAAACCAAAAAATGCAAGAATTGG
AAGAAAAAACAAACCAAAAAAGGCACAAAATGGAAGAAGAAATGAAGCAAAAAATGCAAG
AAATGGAAGAAAAAGCAAAGCAAAAAATGCAAGAATTAGAAGAAGAAACATACCAAATAA
GGCAGGAAATGGAAGAAGAAACAAAGCAAAAAATGCAAGAAATGGTAGAAAAAACAAAGC
AAAAAATGAAAAAAATGGAAGAAGAAACAAACCAAAAAAGGCAGGAAATGGAAGAAGAAA
CAAAGCACAAAATCCAAGAAATGGAACAAAAAGCAAACCAAAAAATGCAAGAAATGGAAG
AAAGAACAAACCAAAAAATTCATAAAAGGCAACAAACGGACGAACAGATAAACAGAAAAT
TGCAAGAAGCAATGCAAACGCTGCAAGGGTTGAAAACTGAAATAGAGACACTAAAAAAAA
CACAATCTGAAGAAAGGCAGAAAATAGAAAAGCTGGACAAACAGTCAGGCACTACCAATA
CAAGCATTACCAACAGAATAGAAGAGATGGAAGAGAGAATCTCAAGTGTTGAAGATACAT
TAGGAGAAATGGATTTATCAACCAAAGAAAACCTTAAATCCAACAAATCCTTAACACAAA
ACATCCAGGAATTATGGGACACCATGAAAAGACCAAACCTAAGAATAATAGGTATAGAAG
AAGGAGAAGAAATCCACCTCAAAGGGGCAGAAGGCATATTCAACAAAATCATAGAAGAAA
ACTTTCCCAACCTTAAGAAAGACATGCCAATGAAGGTACAAGAAGCCTACAGAACACCAA
ATAGAGTGGACCACAAAAAAAAATCCCCTCGCCACATAATAATCAAGACCCCAAACATAC
AGAATAAAGAAAGAATATTAAGAGCAGCTAAGGAAAAAGGTCAAGTAACATATAAAGGCA
GACCTATCAGAATTACACCTGATTTCTCCATGGAAACTCTGAAAGCCAGAAGGTCCTGGA
TAGATATTCTACCTACACTAAGAGACCATGGATGCCAGCCCAGACTACTATACCCGGCAA
AGCTCTCAATCACTATAGACGGAGAAAACAAGATATTCCATGACAAAACTAGATTCAACC
AATATGTGTCCACTAACCCAGCCCTACAGAAAATTTTGGAAGGAAAACTCCAACCCAAGG
AAGCTAACTACAACCAGAAAAACATAAGCATTAGAGACTCCCTCTCTACCAACAGCCAAA
AGAACAAAGGGGCGAAATTCCACCCATAATTCCACCACCAACAACCATCGCAAATCGAAG
AAGGATGAGCAATCAATGGTCATTAATATCCCTTAATATTAATGGCCTTAACTCACCCAT
AAAAAGACACAGACTAGCAGAATGGATTCGAAGACAGAACCCTTCCTTCTGCTGCATACA
AGAAACACACCTCACCCTCAAAAACAGACATTACTTGAGAGTTAAAGGTTGGGAAAAAAA
TTTTCAATCAAATGGACCCAAGAAACAAGCAGGGGTAGCAATCCTAATATCTAACAAACT
AGACTTTAAAATAAAATCAATCAAAAGAGATGAAGGAGGTCATTACATACTCATCACAGG
TGAAACCCACCAAGACGAAGTGTCTATCCTGAACATCTATGCCCCCAATACAAAGGCATC
CACATTCGTTAAAGAAACATTATTAGAACTTAAATCTCATCTAAAGCCCCACACAGTTAT
AGTGGGAGATTTCAACACACCACTCTCACCACTAGACAAGAATACCAGACAGGAACTCAA
CAAAGAAGCAAAGGGTCTAATAGAAGTAATGACCCAACTGGGATTAACAGATATCTATAG
AACATTTCATCCACATAAAAAAGAATATACCTTCTTCTCACCACCACATGGAACCTTCTC
AAAAATCGACCACATACTTGGCAACATATCAAACCTCAGCAGCTACAAAAAAATTGGAAT
AACTCCATGCATCTTATCAGACCACCATGCCTTAAAATTAGAATTCAACAACAACACAAA
TTGCAGAAAACCTACAAACTCATGGAAATTGAATAATGCTCAACTGCACCATCCCTGGGT
CAAAGAGGAAATAAAAAAAGAAATTAAAGACTTCCTCGAATTCAATGAGAATGAAGACAC
AACATACCCAAACCTATGGGACACTTTGAAAGCAGTGCTACGGGGGAAGTTCATAGCACT
AAGTGCTCACATGAAGAAACAGGAAAACAGTTATACCAGAGAATTAACATCACAGCTAAA
AGCTCTAGAACACAAAGAAGCAAACTCCCCCAGGAGGAGTAGACGCCAGGAAATAATCAA
ATTGAGGGCTGAAATCAACAAAGTAGAAACCAGGAAAACAATACAAAGAATCAATGCAAC
GAAGAGTTGGTTCTTTGAGAAAATCAACAAGATAGACAAACCTTTGTCCAAACTTACCAA
ACAGCAGAGAGTGAACACGCAAATTAGCAAAATCAGAAATGAAAAGGGGGACATAACAAC
AGACTCTGAGGAAATCCAGAGAATCATTAGGTCATACTTTGAAAACCTGTACTCCACAAA
ATTCGAAAATTTAAAGGAAATGGATGACTTCCTGAACAGCTATCATTTGCCAAAACTAAA
TCAAGAACAGATAAGCAATTTAAATAGACCTATAACCCCTATGGAAATAGAAGCTGTCAT
CAAAAGTCTCCCAACCAAAAAAAGTCCAGGTCCAGATGGCCTCAGTGCAGAATTCTACCA
CAAATTCAAAGAACAGCTTATACCAATTCTTCTCAAAGTGTTCCACACAATAGAAGCAGA
AGGGTCTTTGCCAAACTCTTTCTATGAGGCTTCAATAACCTTGATCCCCAAGCCACACAA
AGATACAACTAAGAAAGAGAACTTCAGACCAATATCCCTCATGAACATTGATGCAAAAAT
ACTCAATAAAATACTGGCAAATCGGATCCAAGAACATATCAAAACAATTATTCACCACGA
TCAAGTAGGTTTCATCCCAGGGATGCAGGGGTGGTTCAACATACGAAAATCCATCAACGT
AATCCACCATATAAACAAGCTGAAAAACAAAAATCACATGATCATCTCACTAGATGCTGA
AAAAGCCTTTGACAAAATCCAACACCCCTTCATGATAAAGGTCTTGGAGAGATCTGGGAT
AACAGGGACATACTTAAACATAATAAAAGCCATATACAGTAAACCAACAGCCAACATCAA
ACTAAATGGACAGAAACTCAACGCAATTCCTCTAAAATCAGGAACAAAACAAGGCTGTCC
ACTCTCTCCATACCTTTTCAACATGGTACTTGAAGTTCTAGCTATAGCCATACGACAACA
AAGGGGGATCAAGGGGATACAAACTGGGAAGGAAGAAGTCACACTTTCACTGTTTGCAGA
CGATATGATAGTTTACATCAATGACCCAAAGAACTCTACCAGGGAACTCTTACAGCTGAT
TAACACCTTCAGCAAAGTGGCAGGTTACAAGATCAACTCAAGAAAGTCAGTAGCCCTACT
ATATACAGATGATAAAAGGGCTGAAAGAGAAATCAGAGAAACATCACCCTTTACAATTGC
CACAAACAACATAAAATACCTTGGGGTAATGCTAACCAAACAAGTGAAAGACCTGTATCG
TAAGAACTTTGAATCTTTAAAGAAAGAAATTAAAGAAGCCCTCAGAAAATGGAAAGATCT
CCCATGCTCTTGGATAGGTAGGATCAATCTAGTAAAAATGGCAATCCTGCCAAAAGCAAT
CTACAGATTCAATGCTATCCCCATTAAAATCCCAGCACAATTCTTCACAGACCTTGAAAG
AACAATAATCAATTTTGTATGGAAAAACAAAAGACCCAGGATAGCCAAAACAACCCTGTT
CAACAAGGCAACGTCCGGAGGCATCACTATCCCTGACCTCAAGCTCTATTATAGAGCTAT
AGTCCTGAAAACAGCTTGGTATTGGCACAAAAATAGACAGGCAGACCAATGGAATCGAAT
TGAAAATCCGGGTATTAACCCACACACGTACGAACATCTGATCTTTGACAAAGAAGCTAA
AAATATACAATGGAATAAAGAAAGCATCTTCAACAAATGGTGCTGGCATAATTGGAGACT
GGCATGTAGAAAAATGCGGATCGATCCATGTTTATCGCCATGCACAAAACTTAAGTCCAA
ATGGATCAAAGACCTCAACATAAATCCAGCCACAGTGAACCTCTTAGAAGAGAAAGTGGG
TGGTACCCTTGAAAGAATTGGTACAGGAGACAGCTTCCTGAACATAACACCAGTAGCACA
GACAGTGAGATCAACAATTAATAAATGGGACCTCCTGAAACTGAGAAGCTTCTGTAAGGC
AAAGGACACAGTCAGCAAGACAAAAAGGCAGCCCACAGAATGGGAAAAAATATTCACTAA
TCCCACATCTGACAGAGGGTTGATCTCCAAAATTTACAAAGAACTCAAGAAGCAAGTCTC
CAAAACAGCAAAGGACCCAATTAAGAAGTGGGCTGCAGAACTAAATAGAGAGTTTTCAAT
AGAGGAGTCTAAAATGGCTGAGAGGCACTTGAGAAAGTGCTCAACATCCTTAGCCATCCG
GGAAATGCAAATCAAAGCAACTCTGAGATACCATCTCACTCCTGTCAGAATGGCTAAAAT
CAAAAACACCAGTGACAATTTATGCTGGAGAGGATGTGGTGAAAGGGGGACACTCCTCCA
TTGCTGGTGGGAGTGCCAACTGGTTCAGCTACTTTGGAAAGCAGTATGGAGATTCCTCAG
AAAAATGGGAATAAACCTACCACAAGACCCAGCAACTGCACTCTTAGGCATATATCCAAA
AGATGCCCATTCATATAACAAAGGTGTCTGTTCCACTATGTTCATAGCAGCTTTATTTGT
AATAGCCAGAACTTGGAAGCAACCTAGATGTCCCTCACCCGAAGAATGGATAGAGAAAAT
GTGGTACATCTACACAATGGAGTACTATTCAGCAGAAAAAAATAATGGAATCATGAGATT
CGCAGGCAAATGGATGACACTAGAAGAATCCATCCTGAGTGAGGTAACCCAGTCACAAAA
AGAGAAACATGGCATGTACTCTCTCATATATGGATTTTAGACATAGATCTGGGGAGTGCC
AGCCTACAATCCTATTGCCAGAGAGTCTGGGAAACAGAAACTTCATTTACTGGCTGGTTA
AGTACTGAGCTGAACTCAAGAAAGCCAGTATCAGAGAGGGAGGACTGATGATCAAAGGGA
TTAAGACTGGGCTGGTTGAACCCCCAGAAACAGCTGACCAGACAAAGGTTAACTCTTGAA
TCCCAGGCATCAGCCTGGGAATCCAGCATGGGACTGATCAAGACCCCCTGAATCTGGGTG
TCAGTGAGGAGGCCTAGGTAATCTATTGAGCCTTGGACAGCAGATCAGTACCCATCCCAA
GTATACACACGGTCTCTGGACTCCCATAGAACAAAGTGAGGTGCACTCTCACCCTGAACT
CTTGGGGAAGGGTCTAGGCCCTGCCCTATATGAAATGACAGACTATGGACACCCCCATGG
AGGGCCTCACCCTCCCTGGGGGAATGAGGGGATAACGGGGGGGGGGATGGAGGGGAGGGC
ACGGGAGGAAGGGAGGGAAAGGGAGAGGGACCTCGTACTGACTTGTGAAGCAACCTTGTT
TCTTATCTAAATTTAAAATGGAAAATAAAAAAAATATTAATAAAAAAAATAAATAACAAA
AAAAAAAAAA
>Lx5.2028686
CAAAATCAAGTAAGGTGATGTATGCAATGTATTTCTATCATTAGCCTGATTGTTAGGTCA
CATTAATGACCAGGAATAGTTAAAATGAGCACAATAAACATCACATAAGCTATACAGACA
AGATAGAAAACCTAGAGACGGATGGGATAGTGCATCCTGATGATTTCTGAATCCCTTTGA
TATATGCATGAAGTCTGGGAGTTTTAGCAACCCAATAGTTCAGGTATCAATGATGTGAAA
AAGCCTTGACCAGAAGACTTAGTCTTCTTATTTTGTGTTGGTCTGGGAAAGGGTCTGCAT
GTGACCATACCCAAAGTTACATCACTGCTCATGATGCCTTACCACTGCATAGCTATATAA
CCTGTTCCCAAGTTTAATTCTTAGCTTCATTCACCACTTTAATGTAACATTTCTGATCCT
GGCCAATCACATTTCCAAGGATTTTTTAAATTGAGTGCTAGATTGGTAAGATGTCTGCAT
GCATAAAAGATTTGATACAAAAGAATCAAGACCAGAGTTGAGATGCTGAGAAATTATAAA
AAATGCTAAGTGGACATGTTAACCTACCCGGAATCCTGGAATCATAGACATGGTATGGAC
CAAACTGTGTAGCTAGACTAGCAAAACTGGTGAGCTTAGTGTTCAACTGTGAAATGATGT
CTCAATGAATAAGGTGGGTAGTTACTGAAGAAGACTCCAATGTCAACCTCAGACCTACAC
ACGGACACACAAACACACACACACACACAAACATCCACTCATGAAAATACATATGTTCAC
ATAAATATCAACAGACATACCATATACATACATAGATTAAAATATCTCATATTACCACAA
GATTTTGTAATAAAAATTCTATTTAGGCCCCTCTGGCATCATCAGGTAAACAGGCCAGCT
TCCCGGCCTGAGTTCCAGAGCCTGCAGATCACCTGGGAACTGCACAGAGCTCCCAATCCC
GGCGGGAGCATCAGGTAAACAGGCCAGCTTCCCGGCCTGTGTTCCAGAGCCTGCAGATCG
CCTGGGAACTGCACAGAGCTCCCAATCCCGGCGGGAGCATCAGGTAAACAGGCCAGCTTC
CCGGCCTGTGTTCCAGAGCCTGCAGATCGCCTGGGAACTGCACAGAGCTCCCAATCCCGG
CGGGAGCATCAGGTAAACAGGCCAGCTTCCCGGCCTGTGTTCCAGAGCCTGCAGATCACC
TGGGAACTGCACAGAGCTCCCAATCCCGGCGGGAGCATCAGGTAAACAGGCCAGCTTCCC
GGCCTGTGTTCCAGAGCCTGCAGATCGCCTGGGAACTGCACAGAGCTCCCAATCCCGGCG
GGAGCAAAGCACCCCAGACTCCAGATCTTCTCTCCCACCAACGATTCCAGGAAAGGAGAG
GAGGCTGGGAGTACAGGGAAGTAGCTGTCCCTCTGGCATCATCAGGTAAACAGGCCAGCT
TCCCGGCCTGAGTTCCAGAGCCTGCAGATCACCTGGGAACTGCACAGAGCTCCCAATCCC
GGCGGGAGCATCAGGTAAACAGGCCAGCTTCCCGGCCTGTGTTCCAGAGCCTGCAGATCG
CCTGGGAACTGCACAGAGCTCCCAATCCCGGCGGGAGCATCAGGTAAACAGGCCAGCTTC
CCGGCCTGTGTTCCAGAGCCTGCAGATCGCCTGGGAACTGCACAGAGCTCCCAATCCCGG
CGGGAGCATCAGGTAAACAGGCCAGCTTCCTGGCCTGTGTTCCAGAGCCTGCAGATCGCC
TGGGAACTGCACAGAGCTCCCAATACCGGCGGGAGCAAAGCACCCCAGACTCCAGATCTT
CTCTCCCACCAACGATTCCAGGAAAGGAGAGGAGGCTGGGAGTACAGGGAAGTAGCTGTC
CCTCTGGCATCATCAGGTAAACAGGCCAGCTTCCCAGCCTGAGTTCCAGAGCCTGCAGAT
CGCCTGGGAACTGCACAGAGCTCCCAATCCCGGCGGGAGCCAAGCACCCCAGACTCCAGA
TCTTCTCTCCCACCAAAGAGACCAGGAAACTACAGGAACCAGGGAGACCAGGGGAGTAGC
TGTTCCGGATCAGGTACAACAGGACCCAGCATAGGGTCCAGGAGACCAGGTAGGAGGCTA
AGCGCCCCAGATTCCTGTTCTTCTTCTCTACCCACGGACCAGCATTTGGACAAGGCATAG
AAGAACCACCAGATTACTGGACTTACTAGCACCCACCAAAAGGGAACTCTGGTCCCCAGA
CCAGGAAGGGGCTCTTTCTGCACCCACTAAAAGAAGAGATGGGAAAGAGACAATACAAAA
ACACAGTCAGCAACAGAAAAACAAATATGACACCGCCAGATTCTAGAGACTCCACACCAG
CAAGACCCCAATATTCAAACGCGAAGGAAGCAGAAGAGAACGATCTTAAAAGCACTTTCA
TGAAAATGATAGAGGCCCTAAAAGAGGATATTGGAAAATCCCTCAAAGAAATGGAAGAAA
AAACAAACCAAAAAATGCAAGAAATGGAAGAAAAAACAAACCAAAAAATGCAAGAATTAG
AAGAAAAAACAAACCAAAAACGGCACGAAATGGAAGAAGAAATGAAGCAAAAAATGCAAG
AAATGGAAGAAAAAGCAAAGCAAAAAATGCAAGAATTAGAAGAAGAAACATACCAAATAA
GGCAGGAAATGGAAGAAGCAACAAAGCAAAAAATGCAAGAAATGGTAGAAAAAACAAAGC
AAAAAATGAAAAAAATGGAGGAAGAAACAAACCAAAAAAGGCAGGAAAGGGAAGAAGAAA
CAAAGCACAAAATCCAAGAAATGGAACAAAAAGCAAACCAAAAAATGCAAGAAATGGAAG
AAAGAACAAACCAAAAAATTCATAAAAGGCAACAAACGGACGAACAGATAAACAGAAAAA
TGCAAGAAGCAATGCAAATGCTGCAAGGGTTGAAAACTGAAATAGAGACACTAAAAAAAA
CACAATCTGAAGAAAGGCAGAAAATAGAAAAGCTGGACAAACAGTCAGGCACTACCAATA
CAAGCATTACCAACAGAATAGAAGAGATGGAAGAGAGAATCTCAAGTGTTGAAGATACAT
TAGGAGAAATGGATTTATCAACCAAAGAAAACCTTAAATCCAACAAATCCTTAACACAAA
ACATCCAGGAATTATGGGACACCATGAAAAGACCAAACCTAAGAATAATAGGTATAGAAG
AAGGAGAAGAAATCCACCTCAAAGGGGCAGAAGGCATATTCAACAAAATCATAGAAGAAA
ACTTTCCCAACCTTAAGAAAGACATGCCAATGAAGGTACAAGAAGCCTACAGAACACCAA
ATAGAGTGGACCACAAAAAAAAATCCCCTCGCCACATAATAATCAAGACCCCAAACATAC
AGAATAAAGAAAGAATATTAAGAGCAGCTAAGGAAAAAGGTCAAGTAACATATAAAGGCA
GACCTATCAGAATTACACCTGATTTCTCCATGGAAACTCTGAAAGCCAGAAGGTCCTGGA
TAGATATTCTACCTACACTAAGAGACCATGGATGCCAGCCCAGACTACTATACCCGGCAA
AGCTCTCAATCACTATAGACGGAGAAAACAAGATATTCCATGACAAAACTAGATTCAACC
AATATGTGTCCACTAACCCAGCCCTACAGAAAATTTTGGAAGGAAAACTCCAACCCAAGG
AAGCTAACTACAACCAGAAAAACATAAGCATTAGAGAATCCCTCTCTACCAACAGCCAAA
AGAACAAAGGGGCGAAATTCCACCCATAATTCCACCAACAACAACCATCGCAAATCGAAG
AAGGATGAGCAATCAATGGTCATTAATATCCCTCAATATTAACGGCCTTAACTCACCCAT
AAAAAGACACAGACTAGCAGAATGGATTCGAAGACAGAACCCTTCCTTCTGCTGCATACA
AGAAACACACCTCACCCTCAAAGACAGACATTACTTGAGAGTTAAAGGTTGGGAAAAAAT
TTTTCAATCAAATGGACCCAAGAAACAAGCAGGGGTAGCAATCCTAATATCTAACAAACT
AGACTTTAAAATAAAATCAATCAAAAGAGATGAAGGAGGTCATTACATACTCATCACAGG
TGAAACCCACCAAGACGAAGTGTCTATCCTGAACATCTATGCCCCCAATACAAAGGCATC
CACATTCGTTAAAGAAACATTATTAGAACTTAAATCTCATCTAAAGCCCCACACAGTTAT
AGTGGGAGATTTCAACACACCACTCTCACCACTAGACAAGAATACCAGACAGGAACTCAA
CAAAGAAGCAAAGGGTCTAATAGAAGTAATGACCCAACTGGGATTAACAGATATCTATAG
AACATTTCATCCACATAAAAAAGAATATACCTTCTTCTCACCACCACATGGAACCTTCTC
AAAAATCGACCACATACTTGGCAACATATCAAACCTCAGCAGCTACAAAAAAATTGGAAT
AACTCCATGCATCTTATCAGACCACCATGCCTTAAAATTAGAATTCAACAACAACACAAA
TTGCAGAAAACCTACAAACTCATGGAAATTGAATAATGCTCAACTGCACCATCCCTGGGT
CAAAGAGGAAATAAAAAAAGAAATTAAAGACTTCCTCGAACTCAATGAGAATGAAGACAT
AACATACCCAAACCTATGGGACACTTTGAAAGCAGTGCTACGGGGGAAGTTCATAGCACT
AAGTGCTCACATGAAGAAACAGGAAAACAGTTATACCAGAGAATTAACATCACAGCTAAA
AGCTCTAGAACACAAAGAAGCAAACTCCCCCAGGAGGAGTAGACGCCAGGAAATAATCAA
ATTGAGGGCTGAAATCAACAAAGTAGAAACCAGGAAAACAATACAAAGAATCAATGCAAC
GAAGAGTTGGTTCTTTGAGAAAATCAACAAGATAGACAAACCTTTGTCCAAACTTACCAA
ACAGCAGAGAGTGAACACGCAAATTAACAAAATCAGAAATGAAAAGGGGGACATAACAAC
AGACTCTGAGGAAATCCAGAGAATCATTAGGTCATACTTTGAAAACCTGTACTCCACAAA
ATTCGAAAATTTAAAGGAAATGGATGACTTCCTGGACAGCTATCATTTGCCAAAACTAAA
TCAAGAACAGATAAGCAATTTAAATAGACCTATAACCCCTATGGAAATAGAAGCTGTCAT
CAAAAGTCTCCCAACCAAAAAAAGTCCAGGTCCAGATGGCCTCAGTGCAGAATTCTACCA
CAAATTCAAAGAACAGCTTATACCAATTCTTCTCAAAGTGTTCCACACAATAGAAGCAGA
AGGGTCTTTGCCAAACTCTTTCTATGAGGCTTCAATAACCTTGATCCCCAAGCCACACAA
AGATACAACCAAGAAAGAGAACTTCAGACCAATATCCCTCATGAACATTGATGCAAAAAT
ACTCAATAAAATACTGGCAAATCGGATCCAAGAACACATCAAAACAATCATTCACCACGA
TCAAGTAGGTTTCATCCCAGGGATGCAGGGATGGTTCAACATACGAAAATCCATCAACGT
AATCCACCATATAAACAAGCTGAAAAACAAAAATCACATGATCATCTCACTAGATGCTGA
AAAAGCCTTTGACAAAATCCAACATCCCTTCATGATAAAGGTCTTGGAGAGATCTGGGAT
AACAGGGACATACTTAAACATAATAAAAGCCATATACAGTAAACCAACAGCCAACATCAA
ACTAAATGGACAGAAACTCAACGCAATTCCTCTAAAATCAGGAACAAAACAAGGCTGTCC
ACTCTCTCCATACCTTTTCAACATGGTACTTGAAGTTCTAGCTATAGCCATACGACAACA
AAGGGGGATCAAGGGGATACAAATTGGGAAGGAAGAAGTCAAACTTTCACTGTTTGCAGA
CGATATGATAGTTTATATCAGTGACCCAAAGAACTCTACCAGGGAACTCTTACAGCTGAT
TAACACCTTCAGCAAAGTGGCAGGTTACAAGATCAACTCAAGAAAGTCAGTAGCCCTACT
ATATACAGATGATAAAAGGGCTGAAAGAGAAATCAGAGAAACATCACCCTTTACAATTGC
CACAAACAACATAAAATACCTTGGGGTAACGCTAACCAAACAAGTGAAAGACCTGTATCG
TAAGAACTTTGAATCTTTAAAGAAAGAAATTAAAGAAGCCCTCAGAAAATGGAAAGATCT
CCCATGCTCTTGGATAGGTAGGATCAATGTAGTAAAAATGGCAATCCTGCCAAAAGCAAT
CTACAGATTCAATGCTATCCCCATTAAAATCCCAGCACAATTCTTCACAGACCTTGAAAG
AACAATAATCAATTTTGTATGGAAAAACAAAAGACCCAGGATAGCCAAAACAACCCTGTT
CAACAAGGCAACGTCCGGAGGCATCACTATCCCTGACCTCAAGCTCTATTATAGAGCTAT
AGTCCTGAAAACAGCTTGGTATTGGCACAAAAATAGACAGGCAGACCAATGGAATCGAAT
TGAAAATCCGGGTATTAACCCACACACGTACGAACATCTGATCTTCGACAAAGAAGCTAA
AAATATACAATGGAATAAAGAAAGCATCTTCAACAAATGGTGCTGGCATAATTGGAGACT
GGCATGTAGAAAAATGCGGATCGATCCATGTTTATCGCCATGCACAAAACTTAAGTCCAA
ATGGATCAAAGACCTCAACATAAATCCAGCCACACTGAACCTCTTAGAAGAGAAAGTGGG
TGGTACCCTTGAAAGAATTGGTACAGGAGACAGCTTCCTGAACATAACACCAGTAGCACA
GACAGTGAGATCAACAATTAATAAATGGGACCTACTGAAACTGAGAAGCTTCTGTAAGGC
AAAGGACACAGTCAGCAAGACAAAAAGGCAGCCCACAGAATGGGAAAAAATATTCACTAA
TCCCACATCTGACAGAGGGTTGATCTCCAAAATTTACAAAGAACTCAAGAAGCAAGTCTC
CAAAACAGCAAAGGACCCAATTAAGAAGTGGGCTGCAGAACTAAATAGAGAGTTTTCAAT
AGAGGAGTCTAAAATGGCTGAGAGGCACTTGAGAAAGTGCTCAACATCCTTAGCCATCCG
GGAAATGCAAATCAAAGCAACTCTGAGATACCATCTCACTCCTGTCAGAATGGCTAAAAT
CAAAAACACCAATGACAATTTATGCTGGAGAGGATGTGGTGAAAGGGGGACACTCCTCCA
TTGCTGGTGGGAGTGCCAACTGGTTCAGCCACTTTGGAAAGCAGTATGGAGATTCCTCAG
AAAAATGGGAATAAACCTACCACAAGACCCAGCAACTGCACTCTTAGGCATATATCCAAA
AGATGCCCATTCATATAACAAAGATGTCTGTTCCACTATGTTCATAGCAGCTTTATTTGT
AATAGCCAGAACTTGGAAGCAACCTAGATGTCCCTCACCCGAAGAATGGATAGAGAAAAT
GTGGTACATCTACACAATGGAGTACTATTCAGCAGAAAAAAATAATGGAATCATGAGATT
CGCAGGCAAATGGATGACACTAGAAGAAACCATCCTGAGTGAGGTAACCCAGTCACAAAA
AGAGAAACATGGCATGTACTCTCTCATATATGGATTTTAGACATAGATCTGGGGAGTGCC
AGCCTACAATCCTATTGCCAGAGAGTCTGGGAAACAGAAACTTCATTTACTGGCTGGTTA
AGTACTGAGCTGAACTCAAGAAAGCCAGTATCAGAGAGGGAGGACTGATGATCAAAGGGA
TTAAGACTGGGCTGGTTGAACCCCCAGAAACAGCTGACCAGACAAAGGTTAACTCTTGAA
TCCCAGGCATCAGCCTGGGAATCCAGCATGGGACTGATCAAGACCCCCTGAATCTGGGTG
TCAGTGAGGAGGCCTAGGTAATCTATTGAGCCTTGGACAGCAGATCAGTACCCATCCCAA
GTATACACACGGTCTCTGGACTCCCATAGAACAATGTGAGGTGCACTCTCACCCTGAACT
CTTGGGGAAGGGTCTAGGCCCTGCCCTATATGAAATGACAGACTATGGACACCCCCATGG
AGGGCCTCACCCTCCCTGGGGGAATGAGGGGATAACGGGGGGGGGATGGGGGGAGGGCAC
GGGAGGAGGGGAGGGAAAGGGAGAGGGACCTCGTACTGACTTGTGAAGCAACCTTGTTTC
TTATCTAAATTTAAAATGGAAAATAAAAAAAATATTAATAAAAAAAGAATGAAATCAAAA
AAAAAAAA
>Lx5b.2113870
TGTGTTCCAGAGCCTGCAGATCGCCTGGGAACTGCACAGAGCTCCCAATCCCGGCGGGAG
CATCAGGTAAACAGGCCAGCTTCCCGGCCTGTGTTCCAGAGCCTGCAGATCGCCTGGGAA
CTGCACAGAGCTCCCAATCCCGGCGGGAGCATCAGGTAAACAGGCCAGCTTCCCGGCCTG
TGTTCCAGAGCCTGCAGATCGCCTGGGAACTGCACAGAGCTCCCAATCCCGGCGGGAGCA
AAGCACCCCAGACTCCAGATCTTCTCTCCCACCAACGATTCCAGGAAAGGAGAGGAGGCT
GGGAGTACAGGGAAGTAGCTGTCCCTCTGGCATCATCAGGTAAACAGGCCAGCTTCCCGG
CCTGAGTTCCAGAGCCTGCAGATCACCTGGGAACTGCACAGAGCTCCCAATCCCGGCGGG
AGCATCAGGTAAACAGGCCAGCTTCCCGGCCTGTGTTCCAGACCCTGCAGATCGCCTGGG
AACTGCACAGAGCTCCCAATCCCGGCGGGAGCAAAGCACCCCAGACTCCAGATCTTCTCT
CCCACCAACGATTCCAGGAAAGGAGAGGAGGCTGGGAGTACAGGGAAGTAGCTGTCCCTC
TGGCATCATCAGGTAAACAGGCCAGCTTCCCGGCCTGAGTTCCAGAGCCTGCAGATCGCC
TGGGAACTGCACAGAGCTCCCAATCCCGGCGGGAGCATCAGGTAAACAGGCCAGCTTCCC
GGCCTGTGTTCCAGAGCCTGCAGATCACCTGGGAACTGCACAGAGCTCCCAATCCCGGCG
GCAGCATCAGGTAAACAGGCCAGCTTCCCGGCCTGTGTTCCAGAGCCTGCAGATCGCCTG
GGAACTGCACAGAGCTCCCAATCCCGGCGGGAGCATCAGGTAAACAGGCCAGCTTCCTGG
CCTGTGTTCCAGACCCTGCAGATCGCCTGGGAACTGCACAGAGCTCCCAATACCGGCGGG
AGCAAAGCACCCCAGACTCCAGATCTTCTCTCCCACCAACGATTCCAGGAAAGGAGAGGA
GGCTGGGAGTACAGGGAAGTAGCTGTCCCTCTGGCATCATCAGGTAAACAGGCCAGCTTC
CCGGCCTGAGTTCCAGAGCCTGCAGATCGCCTGGGAACTGCACAGAGCTCCCAATCCCGG
CGGCAGCATCAGGTAAACAGGCCAGCTTCCCGGCCTGTGTTCCAGAGCCTGCAGATCGCC
TGGGAACTGCACAGAGCTCCCAATCCCGGCGGGAGCATCAGGTAAACAGGCCAGCTTCCC
GGCCTGTGTTCCAGACCCTGCAGATCGCCTGGGAACTGCACAGAGCTCCCAATCCCGGCG
GGAGCAAAGCACCCCAGACTCCAGATCTTCTCTCCCACCAACGATTCCAGGAAAGGAGAG
GAGGCTGGGAGTACAGGGAAGTAGCTGTCCCTCTGGCATCATCAGGTAAACAGGCCAGCT
TCCCGGCCTGAGTTCCAGAGCCTGCAGATCGCCTGGGAACTGCACAGAGCTCCCAATCCC
GGCGGGAGCATCAGGTAAACAGGCCAGCTTCCCGGCCTGTGTTCCAGAGCCTGCAGATCG
CCTGGGAACTGCACAGAGCTCCCAATCCCGGCGGGAGCATCAGGTAAACAGGCCAGCTTC
CAGGCCTGTGTTCCAGAGCCTGCAGATCGCCTGGGAACTGCACAGAGCTCCCAATCCCGG
CGGGAGCATCAGGTAAACAGGCCAGCTTCCTGGCCTGTGTTCCAGACCCTGCAGATCGCC
TGGGAACTGCACAGAGCTCCCAATACCGGCGGGAGCAAAGCACCCCAGACTCCAGATCTT
CTCTCCCACCAACGATTCCAGGAAAGGAGAGGAGGCTGGGAGTACAGGGAAGTAGCTGTC
CCTCTGGCATCATCAGGTAAACAGGCCAGCTTCCCAGCCTGAGTTCCAGAGCCTGCAGAT
CGCCTGGGAACTGCACAGAGCTCCCAATCCCGGCGGGAGCCAAGCACCCCAGACTCCAGA
TCTTCTCTCCCACCAAAGAGACCAGGAAACTACAGGAACCAGGGAGACCAGGGGAGTAGC
TGTTCCGGATCAGGTACAACAGGACCCAGCATAGGGTCCAGGGGACCAGGTAGGAGGCTA
AGCGCCCCAGATTCCTGTTCTTCTTCTCTACCCACGGACCAGCATTTGGACAAGGCATAG
AAGAACCACCAGATTACTGGACTTACTAGCACCCACCAAAAGGGAACTCTGGTCCCCAGA
CCAGGAAGGGACTCTTTCTGCACCCACTAAAAGAAGAGATGGGAAAGAGACAATACAAAA
ACACAGTCAGCAACAGAAAAACAAATATGACACCGCCAGATTCTAGAGACTCCACACCAG
CAAGACCCCAATATTCAAATGCGAAGGAAGCAGAAGAGAACGATCTTAAAAGCACTTTCA
TGAAAATGATAGAGGCCCTAAAAGAGGATATTGGAAAATCCCTCAAAGAAATGGAAGAAA
AAACAAACCAAAAAATGCAAGAAATGGAAGAAAAAACAAACCAAAAAATGCAAGAATTGG
AAGAAAAAACAAACCAAAAACGGCACGAAATGGAAGAAGAAATGAAGCAAAAAATGCAAG
AAATGGAAGAAAAAGCAAAGCAAAAAATGCAAGAATTAGAAGAAGAAACATACCAAATAA
GGCAGGAAATGGAAGAAGCAACAAAGCAAAAAATGCAAGAAATGGTAGAAAAAACAAAGC
AAAAAATGAAAAAAATGGAGGAAGAAACAAACCACAAAAGGCAGGAAAGGGAAGAAGAAA
CAAAGCACAAAATCCAAGAAATGGAACAAAAAGCAAACCAAAAAATGCAAGAAATGGAAG
AAAGAACAAACCAAAAAATTCATAAAAGGCAACAAACGGACGAACAGATAAACAGAAAAT
TGCAAGAAGCAATGCAAATGCTGCAAGGGTTGAAAACTGAAATAGAGACACTAAAAAAAA
CACAATCTGAAGAAAGGCAGAAAATAGAAAAGCTGGACAAACAGTCAGGCACTACCAATA
CAAGCATTACCAACAGAATAGAAGAGATGGAAGAGAGAATCTCAAGTGTTGAAGATACAT
TAGGAGAAATGGATTTATCAACCAAAGAAAACCTTAAATCCAACAAATCCTTAACACAAA
ACATCCAGGAATTATGGGACACCATGAAAAGACCAAACCTAAGAATAATAGGTATAGAAG
AAGGAGAAGAAATCCACCTCAAAGGGGCAGAAGGCATATTCAACAAAATCATAGAAGAAA
ACTTTCCCAACCTTAAGAAAGACATGCCAATGAAGGTACAAGAAGCCTACAGAACACCAA
ATAGAGTGGACCACAAAAAAAAATCCCCTCGCCACATAATAATCAAGACCCCAAACATAC
AGAATAAAGAAAGAATATTAAGAGCAGCTAAGGAAAAAGGTCAAGTAACATATAAAGGCA
GACCTATCAGAATTACACCTGATTTCTCCATGGAAACTCTGAAAGCCAGAAGGTCCTGGA
TAGATATTCTACCTACACTAAGAGACCATGGATGCCAGCCCAGACTACTATACCCGGCAA
AGCTCTCAATCACTATAGACGGAGAAAACAAGATATTCCATGACAAAACTAGATTCAACC
AATATGTGTCCACTAACCCAGCCCTACAGAAAATTTTGGAAGGAAAACTCCAACCCAAGG
AAGCTAACTACAACCAGAAAAACATAAGCATTAGAGAATCCCTCTCTACCAACAGCCAAA
AGAACAAAGGGGCGAAATTCCACCCATAATTCCACCAACAACAACCATCGCAAATCGAAG
AAGGATGAGCAATCAATGGTCATTAATATCCCTCAATATTAATGGCCTTAACTCACCCAT
AAAAAGACACAGACTAGCAGAATGGATTCGAAGACAGAACCCTTCCTTCTGCTGCATACA
AGAAACACACCTCACCCTCAAAGACAGACATTACTTGAGAGTTAAAGGTTGGGAAAAAAT
TTTTCAATCAAATGGACCCAAGAAACAAGCAGGGGTAGCAATCCTAATATCTAACAAACT
AGACTTTAAAATAAAATCAATCAAAAGAGATGAAGGAGGTCATTACATACTCATCACAGG
TGAAACCCACCAAGACGAAGTGTCTATCCTGAACATCTATGCCCCCAATACAAAGGCATC
CACATTCGTTAAAGAAACATTATTAGAACTTAAATCTCATCTAAAGCCCCACACAGTTAT
AGTGGGAGATTTCAACACACCACTCTCACCACTAGACAAGAATACCAGACAGGAACTCAA
CAAAGAAGCAAAGGGTCTAATAGAAGTAATGACCCAACTGGGATTAACAGATATCTATAG
AACATTTCATCCACATAAAAAAGAATATACCTTCTTCTCACCACCACATGGAACCTTCTC
AAAAATCGACCACATACTTGGCAACATATCAAACCTCAGCAGCTACAAAAAAATTGGAAT
AACTCCATGCATCTTATCAGACCACCATGCCTTAAAATTAGAATTCAACAACAACACAAA
GTGCAGAAAACCTACAAACTCATGGAAATTGAATAATGCTCAACTGCACCATCCCTGGGT
CAAAGAGGAAATAAAAAAAGAAATTAAAGACTTCCTCGAACTCAATGAGAATGAAGACAC
AACATACCCAAACCTATGGGACACTTTGAAAGCAGTGCTACGGGGGAAGTTCATAGCACT
AAGTGCTCACATGAAGAAACAGGAAAACAGTTATACCAGAGAATTAACATCACAGCTAAA
AGCTCTAGAACACAAAGAAGCAAACTCCCCCAGGAGGAGTAGACGCCAGGAAATAATCAA
ATTGAGGGCTGAAATCAACAAAGTAGAAACCAGGAAAACAATACAAAGAATCAATGCAAC
GAAGAGTTGGTTCTTTGAGAAAATCAACAAGATAGACAAACCTTTGTCCAAACTTACCAA
ACAGCAGAGAGTGAACACGCAAATTAACAAAATCAGAAATGAAAAGGGGGACATAACAAC
AGACTCTGAGGAAATCCAGAGAATCATTAGGTCATACTTTGAAAACCTGTACTCCACAAA
ATTCGAAAATTTAAAGGAAATGGATGACTTCCTGGACAGCTATCATTTGCCAAAACTAAA
TCAAGAACAGATAAGCAATTTAAATAGACCTATAACCCCTATGGAAATAGAAGCTGTCAT
CAAAAGTCTCCCAACCAAAAAAAGTCCAGGTCCAGATGGCCTCAGTGCAGAATTCTACCA
CAAATTCAAAGAACAGCTTATACCAATTCTTCTCAAAGTGTTCCACACAATAGAAGCAGA
AGGGTCTTTGCCAAACTCTTTCTATGAGGCTTCAATAACCTTGATCCCCAAGCCACACAA
AGATACAACCAAGAAAGAGAACTTCAGACCAATATCCCTCATGAACATTGATGCAAAAAT
ACTCAATAAAATACTGGCAAATCGGATCCAAGAACACATCAAAACAATCATTCACCACGA
TCAAGTAGGTTTCATCCCAGGGATGCAGGGATGGTTCAACATACGAAAATCCATCAACGT
AATCCACCATATAAACAAGCTGAAAAACAAAAATCACATGATCATCTCACTAGATGCTGA
AAAAGCCTTTGACAAAATCCAACATCCCTTCATGATAAAGGTCTTGGAGAGATCTGGGAT
AACAGGGACATACTTAAACATAATAAAAGCCATATACAGTAAACCAACAGCCAACATCAA
ACTAAATGGACAGAAACTCAACGCAATTCCTCTAAAATCAGGAACAAAACAAGGCTGTCC
ACTCTCTCCATACCTTTTCAACATGGTACTTGAAGTTCTAGCTATAGCCATACGACAACA
AAGGGAGATCAAGGGGATACAAATTGGGAAGGAAGAAGTCAAACTTTCACTGTTTGCAGA
CGATATGATAGTTTATATCAGTGACCCAAAGAACTCTACCAGGGAACTCTTACAGCTGAT
TAACACCTTCAGCAAAGTGGCAGGTTACAAGATCAACTCAAGAAAGTCAGTAGCCCTACT
ATATACAGATGATAAAAGGGCTGAAAGAGAAATCAGAGAAACATCACCCTTTACAATTGC
CACAAACAACATAAAATACCTTGGGGTAACGCTAACCAAACAAGCGAAAGACCTGTATCG
TAAGAACTTTGAATCTTTAAAGAAAGAAATTAAAGAAGCCCTCAGAAAATGGAAAGATCT
CCCATGCTCTTGGATAGGTAGGATCAATGTAGTAAAAATGGCAATCCTGCCAAAAGCAAT
TTACAGATTCAATGCTATCCCCATTAAAATCCCAGCACAATTCTTCACAGACCTTGAAAG
AACAATAATCAATTTTGTATGGAAAAACAAAAGACCCAGGATAGCCAAAACAACCCTGTT
CAACAAGGCAACGTCCGGAGGCATCAATATCCCTGACCTCAAGCTCTATTATAGAGCTAT
AGTCCTGAAAACAGCTTGGTATTGGCACAAAAATAGACAGGCAGACCAATGGAATCGAAT
TGAAAATCCGGGTATTAACCCACACACGTACGAACATCTGATCTTCGACAAAGAAGCTAA
AAATATACAATGGAATAAAGAAAGCATCTTCAACAAATGGTGCTGGCATAATTGGAGACT
GGCATGTAGAAAAATGCGGATCGATCCATGTTTATCGCCATGCACAAAACTTAAGTCCAA
ATGGATCAAAGACCTCAACATAAATCCAGCCACACTGAACCTCTTAGAAGAGAAAGTGGG
TGGTACCCTTGAAAGAATTGGTACAGGAGACAGCTTCCTGAACATAACACCAGTAGCACA
GACAGTGAGCTCAACAATTAATAAATGGGACCTACTGAAACTGAGAAGCTTCTGTAAGGC
AAAGGACACAGTCAGCAAGACAAAAAGGCAGCCCACAGAATGGGAAAAAATATTCACTAA
TCCCACATCTGACAGAGGGTTGATCTCCAAAATTTACAAAGAACTCAAGAAGCAAGTCTC
CAAAACAGCAAAGGACCCAATTAAGAAGTGGGCTGCAGAACTGAATAGAGAGTTTTCAAT
AGAGGAGTCTAAAATGGCTGAGAGGCACTTGAGAAAGTGCTCAACATCCTTAGCCATCCG
GGAAATGCAAATCAAAGCAACTCTGAGATACCATCTCACTCCTGTCAGAATGGCTAAAAT
CAAAAACACCAATGACAATTTATGCTGGAGAGGATGTGGTGAAAGGGGGACACTCCTCCA
TTGCTGGTGGGAGTGCCAACTGGTTCAGCCACTTTGGAAAGCAGTATGGAGATTCCTCAG
AAAAATGGGAATAAACCTACCACAAGACCCAGCAACTGCACTCTTAGGCATATATCCAAA
TGATGCCCATTCATATAACAAAGATGTCTGTTCCACTATGTTCATAGCAGCTTTATTTGT
AATAGCCAGAACTTGGAAGCAACCTAGATGTCCCTCACCCGAAGAATGGATAGAGAAAAT
GTGGTACATCTACACAATGGAGTACTATTCAGCAGAAAAAAATAATGGAATCATGAGATT
CGCAGGCAAATGGATGACACTAGAAGAAACCATCCTGAGTGAGGTAACCCAGTCACAAAA
AGAGAAACATGGCATGTACTCTCTCATATATGGATTTTAGACATAGATCTGGGGAGTGCC
AGCCTACAATCCTATTGCCAGAGAGTCTGGGAAACAGAAACTTCATTTACTGGCTGGTTA
AGTACTGAGCTGAACTCAAGAAAGCCAGTATCAGAGAGGGAGGACTGATGATCAAAGGGA
TTAAGACTGGGCTGGTTGAACCCCCAGAAACAGCTGACCAGACAAAGGTTAACTCTTGAA
TCCCAGGCATCAGCCTGGGAATCCAGCATGGGACTGATCAAGACCCCCTGAATCTGGGTG
TCAGTGAGGAGGCCTAGGTAATCTATTGAGCCTTGGACAGCAGATCAGTACCCATCCCAA
GTATACACACGGTCTCTGGACTCCCATAGAACAAAGTGAGGTGCACTCTCACCCTGAACT
CTTGGGGAAGGGTCTAGGCCCTGCCCTATATGAAATGACAGACTATGGACACCCCCATGG
AGGGCCTCACCCTCCCTGGGGGAATGAGGGGATAACGGGGGGGGGATGGGGGAGGGCACG
GGAGGAGGGGAGGGAAAGGGAGAGGGACCTCGTACTGACTTGTGAAGCAACCTTGTTTCT
TATCTAAATTTAAAATGGAAAATAAAAAAATATTAATAAAAAAAAAAAAAAAAAAAAAAA
AAAAAA
>Lx5.2117329
AGCTGTAGGAGTTCCCTGTTAGAATTCTTTAGATCACTTATGTAAACTATCATATCATCT
GCAAATAATGAAAGTTTGACTTCTTGCTTTCCAATTTGTATCTGCTTGATATTCTTTTGT
TGTTTTATTGCTTTTGCTAGAACCTCAAATACAATATTGAAGAGATATGGAGAGATTGGT
CAGCCTTGTCTTGTTCCTGATTTTAGAGGAATTGTGTTGAGTTTCTCTCCATTTGGTTTG
CTGTTGGCTGCTTTTTGCTGTATATTGCTTTCATTATGTTTAGTAATGTTCCTGTTAACC
CTAATTTCTCTAAGACCTTTGTCATAAAAGGGTGCTGGAGTTTGTCAAAGGCTTTTTCAG
CATCTAGTGAGATGATCATGTGGTTTTTTTCTTTTGCTGTTTGTGTATATGGTGGATTAC
ATTGATAGACATTTTTGTATATTGAACCATGCCTGCATCCGTCTGATGAAATTTACTTGA
CCATGGTGGATGATTTTTCTGATGTGTTCTTGGATTTGATTTGCCCATATTTTATTGAGT
ATTTTTGAATCAATGTTCATGAGGGATGTTGATTTGTAGTTCTCTTTCTTAGTTGAGTTT
TTGTGTGGCTTGGTTACAAAGGTAATTATAGACTCATAAAAAGAGTTTGTCGAGAGGAGG
CTGGGAGTACAGGGAAGTAGCTGTCCCTCTGGCATCATCAGGTAAACAGGCCAGCTTCCC
GGCCTGAGTTCCAGAGCCTGCAGATCGCCTGGGAACTGCACAGAGCTCCCAATCCCGGCG
GGAGCATCAGGTAAACAGGCCAGCTTCCCGGCCTGTGTTCCAGAGCCTGCAGATCGCCTG
GGAACTGCACAGAGCTCCCAATCCCGGCGGGAGCAAAGCACCCCAGACTCCAGATCTTCT
CTCCCACCAACGATTCCAGGAAAGGAGAGGAGGCTGGGAGTACAGGGAAGTAGCTGTCCC
TCTGGCATCATCAGGTAAACAGGCCAGCTTCCTGGCCTGAGTTCCAGAGCCTGCAGATCG
CCTGGGAACTGCACAGAGCTCCCAATCCCGGCGGGAGCATCAGGTAAACAGGCCAGCTTC
CCGGCCTGTGTTCCAGAGCCTGCAGATCGCCTGGGAACTGCACAGAGCTCCCAATCCCGG
CGGGAGCATCAGGTAAACAGGCCAGCTTCCCGGCCTGTGTTCCAGAGCCTGCAGATCGCC
TGGGAACTGCACAGAGCTCCCAATCCCGGCGGGAGCATCAGGTAAACAGGCCAGCTTCCC
GGCCTGTGTTCCAGACCCTGCAGATCGCCTGGGAACTGCACAGAGCTCCCAATCCCGGCG
GGAGCAAAGCACCCCAGACTCCAGATCTTCTCTCCCACCAACGATTCCAGGAAAGGAGAG
GAGGCTGGGAGTACAGGGAAGTAGCTGTCCCTCTGGCATCATCAGGTAAACAGGCCAGCT
TCCCGGCCTGAGTTCCAGAGCCTGCAGATCGCCTGGGAACTGCACAGAGCTCCCAATCCC
GGCGGGAGCATCAGGTAAACAGGCCAGCTTCCCGGCCTGTGTTCCAGAGCCTGCAGATCA
CCTGGGAACTGCACAGAGCTCCCAATCCCGGCGGGAGCATCAGGTAAACAGGCCAGCTTC
CCGGCCTGTGTTCCAGAGCCTGCAGATCGCCTGGGAACTGCACAGAGCTCCCAATCCCGG
CGGGAGCATCAGGTAAACAGGCCAGCTTCCTGGCCTGTGTTCCAGACCCTGCAGATCGCC
TGGGAACTGCACAGAGCTCCCAATACCGGCGGGAGCAAAGCACCCCAGACTCCAGATCTT
CTCTCCCACCAACGATTCCAGGAAAGGAGAGGAGGCTGGGAGTACAGGGAAGTAGCTGTC
CCTCTGGCATCATCAGGTAAACAGGCCAGCTTCCCAGCCTGAGTTCCAGAGCCTGCAGAT
CGCCTGGGAACTGCACAGAGCTCCCAATCCCGGCGGGAGCCAAGCACCCCAGACTCCAGA
TCTTCTCTCCCACCAAAGAGACCAGGAAACTACAGGAACCAGGGAGACCAGGGGAGTAGC
TGTTCCGGATCAGGTACAACAGGACCCAGCATAGGGTCCAGGGGACCAGGTAGGAGGCTA
AGCGCCCCAGATTCCTGTTCTTCTTCTCTACCCACGGACCAGCATTTGGACAAGGCATAG
AAGAACCACCAGATTACTGGACTTACTAGCACCCACCAAAAGGGAACTCTGGTCCCCAGA
CCAGGAAGGGGCTCTTTCTGCACCCACTAAAAGAAGAGATGGGAAAGAGACAATACAAAA
ACACAGTCAGCAACAGAAAAACAAATATGACACCGCCAGATTCTAGAGACTCCACACCAG
CAAGACCCCAATATTCAAACGCGAAGGAAGCAGAAGAGAACGATCTTAAAAGCACTTTCA
TGAAAATGATAGAGGCCCTAAAAGAGGATATTGGAAAATCCCTCAAAGAAATGGAAGAAA
AAACAAACCAAAAAATGCAAGAAATGGAAGAAAAAACAAACCAAAAAATGCAAGAATTGG
AAGAAAAAACAAACCAAAAACGGCACGAAATGGAAGAAGAAATGAAGCAAAAAATGCAAG
AAATGGAAGAAAAAGCAAAGCAAAAAATGCAAGAATTAGAAGAAGAAACATACCAAATAA
GGCAGGAAATGGAAGAAGCAACAAAGCAAAAAATGCAAGAAATGGTAGAAAAAACAAAGC
AAAAAATGAAAAAAATGGAGGAAGAAACAAACCAAAAAAGGCAGGAAAGGGAAGAAGAAA
CAAAGCACAAAATCCAAGAAATGGAACAAAAAGCAAACCAAAAAATGCAAGAAATGGAAG
AAAGAACAAACCAAAAAATTCATAAAAGGCAACAAACGGACGAACAGATAAACAGAAAAT
TGCAAGAAGCAATGCAAATGCTGCAAGGGTTGAAAACTGAAATAGAGACACTAAAAAAAA
CACAATCTGAAGAAAGGCAGAAAATAGAAAAGCTGGACAAACAGTCAGGCACTACCAATA
CAAGCATTACCAACAGAATAGAAGAGATGGAAGAGAGAATCTCAAGTGTTGAAGATACAT
TAGGAGAAATGGATTTATCAACCAAAGAAAACCTTAAATCCAACAAATCCTTAACACAAA
ACATCCAGGAATTATGGGACACCATGAAAAGACCAAACCTAAGAATAATAGGTATAGAAG
AAGGAGAAGAAATCCACCTCAAAGGGGCAGAGGGCATATTCAACAAAATCATAGAAGAAA
ACTTTCCCAACCTTAAGAAAGACATGCCAATGAAGGTACAAGAAGCCTACAGAACACCAA
ATAGAGTGGACCACAAAAAAAAATCCCCTCGCCACATAATAATCAAGACCCCAAACATAC
AGAATAAAGAAAGAATATTAAGAGCAGCTAAGGAAAAAGGTCAAGTAACATATAAAGGCA
GACCTATCAGAATTACACCTGATTTCTCCATGGAAACTCTGAAAGCCAGAAGGTCCTGGA
TAGATATTCTACCTACACTAAGAGACCATGGATGCCAGCCCAGACTACTATACCCGGCAA
AGCTCTCAATCACTATAGACGGAGAAAACAAGATATTCCATGACAAAACTAGATTCAACC
AATATGTGTCCACTAACCCAGCCCTACAGAAAATTTTGGAAGGAAAACTCCAACCCAAGG
AAGCTAACTACAACCAGAAAAACATAAGCATTAGAGAATCCCTCTCTACCAACAGCCAAA
AGAACAAAGGGGCGAAATTCCACCCATAATTCCACCAACAACAACCATCGCAAATCGAAG
AAGGATGAGCAATCAATGGTCATTAATATCCCTCAATATTAATGGCCTTAACTCACCCAT
AAAAAGACACAGACTAGCAGAATGGATTCGAAGACAGAACCCTTCCTTCTGCTGCATACA
AGAAACACACCTCACCCTCAAAGACAGACATTACTTGAGAGTTAAAGGTTGGGAAAAAAT
TTTTCAATCAAATGGACCCAAGAAACAAGCAGGGGTAGCAATCCTAATATCTAACAAACT
AGACTTTAAAATAAAATCAATCAAAAGAGATGAAGGAGGTCATTACATACTCATCACAGG
TGAAACCCACCAAGAGGAAGTGTCTATCCTGAACATCTATGCCCCCAATACAAAGGCATC
CACATTCGTTAAAGAAACATTATTAGAACTTAAATCTCATCTAAAGCCCCACACAGTTAT
AGTGGGAGATTTCAACACACCACTCTCACCACTAGACAAGAATACCAGACAGGAACTCAA
CAAAGAAGCAAAGGGTCTAATAGAAGTAATGACCCAACTGGGATTAACAGATATCTATAG
AACATTTCATCCACATAAAAAAGAATATACCTTCTTCTCACCACCACATGGAACCTTCTC
AAAAATCGACCACATACTTGGCAACATATCAAACCTCAGCAGCTACAAAAAAATTGGAAT
AACTCCATGCATCTTATCAGACCACCATGCCTTAAAATTAGAATTCAACAACAACACAAA
GTGCAGAAAACCTACAAACTCATGGAAATTGAATAATGCTCAACTGCACCATCCCTGGGT
CAAAGAGGAAATAAAAAAAGAAATTAAAGACTTCCTCGAACTCAATGAGAATGAAGACAC
AACATACCCAAACCTATGGGACACTTTGAAAGCAGTGCTACGGGGGAAGTTCATAGCACT
AAGTGCTCACATGAAGAAACAGGAAAACAGTTATACCAGAGAATTAACATCACAGCTAAA
AGCTCTAGAACACAAAGAAGCAAACTCCCCCAGGAGGAGTAGACGCCAAGAAATAATCAA
ATTGAGGGCTGAAATCAACAAAGTAGAAACCAGGAAAACAATACAAAGAATCAATGCAAC
GAAGAGTTGGTTCTTTGAGAAAATCAACAAGATAGACAAACCTTTGTCCAAACTTACCAA
ACAGCAGAGAGTGAACACGCAAATTAACAAAATCAGAAATGAAAAGGGGGACATAACAAC
AGACTCTGAGGAAATCCAGAGAATCATTAGGTCATACTTTGAAAACCTGTACTCCACAAA
ATTCGAAAATTTAAAGGAAATGGATGACTTCCTGGACAGCTATCATTTGCCAAAACTAAA
TCAAGAACAGATAAGCAATTTAAATAGACCTATAACCCCTATGGAAATAGAAGCTGTCAT
CAAAAGTCTCCCAACCAAAAAAAGTCCAGGTCCAGATGGCCTCAGTGCAGAATTCTACCA
CAAATTCAAAGAACAGCTTATACCAATTCTTCTCAAAGTGTTCCACACAATAGAAGCAGA
AGGGTCTTTGCCAAACTCTTTCTATGAGGCTTCAATAACCTTGATCCCCAAGCCACACAA
AGATACAACCAAGAAAGAGAACTTCAGACCAATATCCCTCATGAACATTGATGCAAAAAT
ACTCAATAAAATACTGGCAAATCGGATCCAAGAACACATCAAAACAATCATTCACCACGA
TCAAGTAGGTTTCATCCCAGGGATGCAGGGATGGTTCAACATACGAAAATCCATCAACGT
AATCCACCATATAAACAAGCTGAAAAACAAAAATCACATGATCATCTCACTAGATGCTGA
AAAAGCCTTTGACAAAATCCAACATCCCTTCATGATAAAGGTCTTGGAGAGATCTGGGAT
AACAGGGACATACTTAAACATAATAAAAGCCATATACAGTAAACCAACAGCCAACATCAA
ACTAAATGGACAGAAACTCAACGCAATTCCTCTAAAATCAGGAACAAAACAAGGCTGTCC
ACTCTCTCCATACCTTTTCAACATGGTACTTGAAGTTCTAGCTATAGCCATACGACAACA
AAGGGGGATCAAGGGGATACAAATTGGGAAGGAAGAAGTCAAACTTTCACTGTTTGCAGA
CGATATGATAGTTTATATCAGTGACCCAAAGAACTCTACCAGGGAACTCTTACAGCTGAT
TAACACCTTCAGCAAAGTGGCAGGTTACAAGATCAACTCAAGAAAGTCAGTAGCCCTACT
ATATACAGATGATAAAAGGGCTGAAAGAGAAATCAGAGAAACATCACCCTTTACAATTGC
CACAAACAACATAAAATACCTTGGGGTAACGCTAACCAAACAAGTGAAAGACCTGTATCG
TAAGAACTTTGAATCTTTAAAGAAAGAAATTAAAGAAGCCCTCAGAAAATGGAAAGATCT
CCCATGCTCATGGATAGGTAGGATCAATGTAGTAAAAATGGCAATCCTGCCAAAAGCAAT
CTACAGATTCAATGCTATCCCCATTAAAATCCCAGCACAGTTCTTCACAGACCTTGAAAG
AACAATAATCAATTTTGTATGGAAAAACAAAAGACCCAGGATAGCCAAAACAACCCTGTT
CAACAAGGCAACGTCCGGAGGCATCAATATCCCTGACCTCAAGCTCTATTATAGAGCTAT
AGTCCTGAAAACAGCTTGGTATTGGCACAAAAATAGACAGGCAGACCAATGGAATCGAAT
TGAAAATCCGGGTATTAACCCACACACGTACGAACATCTGATCTTCGACAAAGAAGCTAA
AAATATACAATGGAATAAAGAAAGCATCTTCAACAAATGGTGCTGGCATAATTGGAGACT
GGCATGTAGAAAAATGCGGATTGATCCATGTTTATCGCCATGCACAAAACTTAAGTCCAA
ATGGATCAAAGACCTCAACATAAATCCAGCCACACTGAACCTCTTAGAAGAGAAAGTGGG
TGGTACCCTTGAAAGAATTGGTACAGGAGACAGCTTCCTGAACATAACACCAGTAGCACA
GACAGTGAGCTCAACAATTAATAAATGGGACCTACTGAAACTGAGAAGCTTCTGTAAGGC
AAAGGACACAGTCAGCAAGACAAAAAGGCAGCCCACAGAATGGGAAAAAATATTCACTAA
TCCCACATCTGACAGAGGGTTGATCTCCAAAATTTACAAAGAACTCAAGAAGCAAGTCTC
CAAAACAGCAAAGGACCCAATTAAGAAGTGGGCTGCAGAACTAAATAGAGAGTTTTCAAT
AGAGGAGTCTAAAATGGCTGAGAGGCACTTGAGAAAGTGCTCAACATCCTTAGCCATCCG
GGAAATGCAAATCAAAGCAACTCTGAGATACCATCTCACTCCTGTCAGAATGGCTAAAAT
CAAAAACAGCAATGACAATTTATGCTGGAGAGGATGTGGTGAAAGGGGGACACTCCTCCA
TTGCTGGTGGGAGTGCCAACTGGTTCAGCCACTTTGGAAAGCAGTATGGAGATTCCTCAG
AAAAATGGGAATAAACCTACCACAAGACCCAGCAACTGCACTCTTAGGCATATATCCAAA
AGATGCCCATTCATATAACAAAGATGTCTGTTCCACTATGTTCATAGCAGCTTTATTTGT
AATAGCCAGAACTTGGAAGCAACCTAGATGTCCCTCACCCGAAGAATGGATAGAGAAAAT
GTGGTACATCTACACAATGGAGTACTATTCAGCAGAAAAAAATAATGGAATCATGAGATT
CGCAGGCAAATGGATGACACTAGAAGAAACCATCCTGAGTGAGGTAACCCAGTCACAAAA
AGAGAAACATGGCATGTACTCTCTCATATATGGATTTTAGACATAGATCTGGGGAGTGCC
AGCCTACAATCCTATTGCCAGAGAGTCTGGGAAACAGAAACTTCATTTACTGGCTGGTTA
AGTACTGAGCTGAACTCAAGAAAGCCAGTATCAGAGAGGGAGGACTGATGATCAAAGGGA
TTAAGACTGGGCTGGTTGAACCCCCAGAAACAGCTGACCAGACAAAGGTTAACTCTTGAA
TCCCAGGCATCAGCCTGGGAATCCAGCATGGGACTGATCAAGACCCCCTGAATCTGGGTG
TCAGTGAGGAGGCCTAGGTAATCTATTGAGCCTTGGACAGCAGATCAGTACCCATCCCAA
GTTTACACACGGTCTCTGGACTCCCATAGAACAATGTGAGGTGCACTCTCACCCTGAACT
CTTGGGGAAGGGTCTAGGCCCTGCCCTATATGAAATGACAGACTATGGACACCCCCATGG
AGGGCCTCACCCTCCCTGGGGGAATGAGGGGATAACGGGGGGGGGATGGGGGGAGGGCAC
GGGAGGAGGGGAGGGAAAGGGAGAGGGACCTCGTACTGACTTGTGAAGCAACCTTGTTTC
TTATCTAAATTTAAAATGGAAAATAAAAAAATATTAATAAAAAAAAAAAAAAAAAAAAAA
AAAAAAA
>Lx5.2146413
AACTGGAAAATAGTTATACTAGAGAATTAACAGCACAGCTGAAAGCTCTAGAACATGAAG
AAGCAAACTCCCCCAGGAGGAATAGATGCCTGGAAATAATCAAATTGAAGGCTGAAATCA
ATGAAGTGGAAATTACTGAAACAATACAAAGAATCAATGCAACGAATAGTTGGTTCTTTG
AGAAAATCAACAAGAGAGACAAACCTTCATCCAAACTTACCAAACAGCAGAGAGTTAACA
TGCAAATTAACAAAATCAGAAATGAAAAGGGGGCCATAACAACGGACTCTGATGGAATCC
CCAGAATCATCAGGTCATACTTTGAAAACCCGTACTCCACAAAATTAGAAAATTTAAAGG
AAATGGATGACTTCCTGGATAGCTATCAGTGGCAAAATCAAGAACAGATAAGTAATTTAA
ATAGACCTATAACCCCTATGGAAGTAGAAGCAGTCATCAAAATTCTCCCAACCAAAAAAA
GCCCAGGTCCAGATGGCCTCAGTGCAGAATTCTACCAGAAATTCAAAGAACAGCTTATAC
CAATTCTTCTCAAAGTATTCCACGCAATAGAAGCAGAGGGTCTTTCCCAAACTCTTTCTA
TGAGGCTTCAATAACCTTGATCCCCACGCCACACAAAGACACAACTAAGAAAGAGAACTT
CAGACCAATATCCCTCATGATCCCTGATGCAAAAATACTCAATAAAATACTGGCAAATCA
GATCCAAGAACTCATCAAAACAATTATTCACTATGATCAAGTAGGTTTCATTCCAGGGAT
GCAGGGATGGTTCAACATATGAAAATCCATCAATGTAATCCACCATGTAAACAGGCTGAA
AAACAAAAATCACTTGATCATCTCACTAGATGCTGAAAAAGCCTTTGACAAAATCCAACA
CCCTTTCATGATAAAGGTCTTGGAGAGATCTAGGATAACAGGAACATACCTAAATATAAT
AAAAGCTATATACAGTAAACCAACCACCAACATCAAACTAAATGGAGAGAAACTCAAGGC
AATTCCTCTAAAATCAGGAACAAAACAAGGCAGTCCACTCTCTCCATACCTTTTCTACAT
TGTACTTGAAGTTCTAGCCATTGCCAATTGAGAGTAAAAGAGGATCAAGGGGATACAAAT
TGGGAAAGAAGAGGTCAAACTTTCACTATTAACAGATGATATGATAGTTTACATGAATGC
CCCAAAGAACTCTACCACGGAACTCTTATAGCTGATTAACACCTTCAGCAAAATGCCAGG
CTACAAGATCAACTCAAGAAAATCAGTAGCCCTACTATATACAGATGATAAAAGGGCTGA
GAAAGAAATCAGAGAAACATCACCATTTACAATTGACACAAACAACATAAAATACCGTGG
GGGTAATGCTAACCAAACAAGTGAAAGACCTGTATCTCAAGAACTTTGAATCTTTAAAGA
AAGAAATCGGAGTTCCAGAGCCTGCAGATCGCCTGGGAACTGCACAGAGCTCCCAATCCC
GGCGGGAGCATCAGGTAAACAGGCCAGCTTCGCGGCCTGTGTTCCAGAGCCTGCAGATCA
CCTGGGAACTGCACAGAGCTCCCAATCCCGGCGGGAGCATCAGGTAAACAGGCCAGCTTC
CCGGCCTGTGTTCCAGAGCCTGCAGATCGCCTGGGAACTGCACAGAGCTCCCAATCCCGG
CGGGAGCATCAGGTAAACAGGCCAGCTTCCTGGCCTGTGTTCCAGACCCTGCAGATCGCC
TGGGAACTGCACAGAGCTCCCAATACCGGCGGGAGCAAAGCACCCCAGACTCCAGATCTT
CTCTCCCACCAACGATTCCAGGAAAGGAGAGGAGGCTGGGAGTACAGGGAAGTAGCTGTC
CCTCTGGCATCATCAGGTAAACAGGCCAGCTTCCCAGCCTGAGTTCCAGAGCCTGCAGAT
CGCCTGGGAACTGCACAGAGCTCCCAATCCCGGCGGGAGCCAAGCACCCCAGACTCCAGA
TCTTCTCTCCCACCAAAGAGACCAGGAAACTACAGGAACCAGGGAGACCAGGGGAGTAGC
TGTTCCGGATCAGGTACAACAGGACCCAGCATAGGGTCCAGGGGACCAGGTAGGAGGCTA
AGCGCCCCAGATTCCTGTTCTTCTTCTCTACCCACGGACCAGCATTTGGACAAGGCATAG
AAGAACCACCAGATTACTGGACTTACTAGCACCCACCAAAAGGGAACTCTGGTCCCCAGA
CCAGGAAGGGGCTCTTTCTGCACCCACTAAAAGAAGAGATGGGAAAGAGACAATACAAAA
ACACAGTCAGCAACAGAAAAACAAATATGACACCGCCAGATTCTAGAGACTCCACACCAG
CAAGACCCCAATATTCAAACGCGAAGGAAGCTGCAGAGAACGATCTTAAAAGCACTTTCA
TGAAAATGATAGAGGCCCTAAAAGAGGATATTGGAAAATCCCTCAAAGAAATGGAAGAAA
AAACAAACCAAAAAATGCAAGAAATGGAAGAAAAAACAAACCAAAAAATGCAAGAATTGG
AAGAAAAAACAAACCAAAAACGGCACGAAATGGAAGAAGAAATGAAGCAAAAAATGCAAG
AAATGGAAGAAAAAGCAAAGCAAAAAATGCAAGAATTAGAAGAAGAAACATACCAAATAA
GGCAGGAAATGGAAGAAGCAACAAAGCAAAAAATGCAAGAAATGGTAGAAAAAACAAAGC
AAAAAATGAAAAAAATGGAGGAAGAAACAAACCAAAAAAGGCAGGAAAGGGAAGAAGAAA
CAAAGCACAAAATCCAAGAAATGGAACAAAAAGCAAACCAAAAAATGCAAGAAATGGAAG
AAAGAACAAACCAAAAAATTCATAAAAGGCAACAAACGGACGAACAGATAAACAGAAAAT
TGCAAGAAGCAATGCAAATGCTGCAAGGGTTGAAAACTGAAATAGAGACACTAAAAAAAA
CACAATCTGAAGAAAGGCAGAAAATAGAAAAGCTGGACAAACAGTCAGGCACTACCAATA
CAAGCATTACCAACAGAATAGAAGAGATGGAAGAGAGAATCTCAAGTGTTGAAGATACAT
TAGGAGAAATGGATTTATCAACCAAAGAAAACCTTAAATCCAACAAATCCTTAACACAAA
ACATCCAGGAATTATGGGACACCATGAAAAGACCAAACCTAAGAATAATAGGTATAGAAG
AAGGAGAAGAAATCCACCTCAAAGGGGCAGAAGGCATATTCAACAAAATCATAGAAGAAA
ACTTTCCCAACCTTAAGAAAGACATGCCAATGAAGGTACAAGAAGCCTACAGAACACCAA
ATAGAGTGGACCACAAAAAAAAATCCCCTCGCCACATAATAATCAAGACCCCAAACATAC
AGAATAAAGAAAGAATATTAAGAGCAGCTAAGGAAAAAGGTCAAGTAACATATAAAGGCA
GACCTATCAGAATTACACCTGATTTCTCCATGGAAACTCTGAAAGCCAGAAGGTCCTGGA
TAGATATTCTACCTACACTAAGAGACCATGGATGCCAGCCCAGACTACTATACCCGGCAA
AGCTCTCAATCACTATAGACGGAGAAAACAAGATATTCCATGACAAAACTAGATTCAACC
AATATGTGTCCACTAACCCAGCCCTACAGAAAATTTTGGAAGGAAAACTCCAACCCAAGG
AAGCTAACTACAACCAGAAAAACATAAGCATTAGAGAATCCCTCTCTACCAACAGCCAAA
AGAACAAAGGGGCGAAATTCCACCCATAATTCCACCAACAACAACCATCGCAAATCGAAG
AAGGATGAGCAATCAATGGTCATTAATATCCCTCAATATTAATGGCCTTAACTCACCCAT
AAAAAGACACAGACTAGCAGAATGGATTCGAAGACAGAACCCTTCCTTCTGCTGCATACA
AGAAACACACCTCACCCTCAAAGACAGACATTACTTGAGAGTTAAAGGTTGGGAAAAAAT
TTTTCAATCAAATGGACCCAAGAAACAAGCAGGGGTAGCAATCCTAATATCTAACAAACT
AGACTTTAAAATAAAATCAATCAAAAGAGATGAAGGAGGTCATTACATACTCATCACAGG
TGAAACCCACCAAGACGAAGTGTCTATCCTGAACATCTATGCCCCCAATACAAAGGCATC
CACATTCGTTAAAGAAACATTATTAGAACTTAAATCTCATCTAAAGCCCCACACAGTTAT
AGTGGGAGATTTCAACACACCACTCTCACCACTAGACAAGAATACCAGACAGGAACTCAA
CAAAGAAGCAAAGGGTCTAATAGAAGTAATGACCCAACTGGGATTAACAGATATCTATAG
AACATTTCATCCACATAAAAAAGAATATACCTTCTTCTCACCACCACATGGAACCTTCTC
AAAAATCGACCACATACTTGGCAACATATCAAACCTCAGCAGCTACAAAAAAATTGGAAT
AACTCCATGCATCTTATCAGACCACCATGCCTTAAAATTAGAATTCAACAACAACACAAA
GTGCAGAAAACCTACAAACTCATGGAAATTGAATAATGCTCAACTGCACCATCCCTGGGT
CAAAGAGGAAATAAAAAAAGAAATTAAAGACTTCCTCGAACTCAATGAGAATGAAGACAC
AACATACCCAAACCTATGGGACACTTTGAAAGCAGTGCTACGGGGGAAGTTCATAGCACT
AAGTGCTCACATGAAGAAACAGGAAAACAGTTATACCAGAGAATTAACATCACAGCTAAA
AGCTCTAGAACACAAAGAAACAAACTCCCCCAGGAGGAGTAGACGCCAGGAAATAATCAA
ATTGAGGGCTGAAATCAACAAAGTAGAAACCAGGAAAACAATACAAAGAATCAATGCAAC
GAAGAGTTGGTTCTTTGAGAAAATCAACAAGATAGACAAACCTTTGTCCAAACTTACCAA
ACAGCAGAGAGTGAACACGCAAATTAACAAAATCAGAAATGAAAAGGGGGACATAACAAC
AGACTCTGAGGAAATCCAGAGAATCATTAGGTCATACTTTGAAAACCTGTACTCCACAAA
ATTCGAAAATTTAAAGGAAATGGATGACTTCCTGGACAGCTATCATTTGCCAAAACTAAA
TCAAGAACAGATAAGCAATTTAAATAGACCTATAACCCCTATGGAAATAGAAGCTGTCAT
CAAAAGTCTCCCAACCAAAAAAAGTCCAGGTCCAGATGGCCTCAGTGCAGAATTCTACCA
CAAATTCAAAGAACAGCTTATACCAATTCTTCTCAAAGTGTTCCACACAATAGAAGCAGA
AGGGTCTTTGCCAAACTCTTTCTATGAGGCTTCAATAACCTTGATCCCCAAGCCACACAA
AGATACAACCAAGAAAGAGAACTTCAGACCAATATCCCTCATGAACATTGATGCAAAAAT
ACTCAATAAAATACTGGCAAATCGGATCCAAGAACACATCAAAACAATCATTCACCACGA
TCAAGTAGGTTTCATCCCAGGGATGCAGGGATGGTTCAACATACGAAAATCCATCAACGT
AATCCACCATATAAACAAGCTGAAAAACAAAAATCACATGATCATCTCACTAGATGCTGA
AAAAGCCTTTGACAAAATCCAACATCCCTTCATGATAAAGGTCTTGGAGAGATCTGGGAT
AACAGGGACATACTTAAACATAATAAAAGCCATATACAGTAAACCAACAGCCAACATCAA
ACTAAATGGACAGAAACTCAACGCAATTCCTCTAAAATCAGGAACAAAACAAAGCTGTCC
ACTCTCTCCATACCTTTTCAACATGGTACTTGAAGTTCTAGCTATAGCCATACGACAACA
AAGGGGGATCAAGGGGATACAAATTGGGAAGGAAGAAGTCAAACTTTCACTGTTTGCAGA
CGATATGATAGTTTATATCAGTGACCCAAAGAACTCTACCAGGGAACTCTTACAGCTGAT
TAACACCTTCAGCAAAGTGGCAGGTTACAAGATCAACTCAAGAAAGTCAGTAGCCCTACT
ATATACAGATGATAAAAGGGCTGAAAGAGAAATCAGAGAAACATCACCCTTTACAATTGC
CACAAACAACATAAAATACCTTGGGGTAACGCTAACCAAACAAGTGAAAGACCTGTATCG
TAAGAACTTTGAATCTTTAAAGAAAGAAATTAAAGAAGCCCTCAGAAAATGGAAAGATCT
CCCATGCTCTTGGATAGGTAGGATCAATGTAGTAAAAATGGCAATCCTGCCAAAAGCAAT
CTACAGATTCAATGCTATCCCCATTAAAATCCCAGCACAATTCTTCACAGACCTTGAAAG
AACAATAATCAATTTTGTATGGAAAAACAAAAGACCCAGGATAGCCAAAACAACCCTGTT
CAACAAGGCAACGTCCGGAGGCATCAATATCCCTGACCTCAAGCTCTATTATAGAGCTAT
AGTCCTGAAAACAGCTTGGTATTGGCACAAAAATAGACAGGCAGACCAATGGAATCGAAT
TGAAAATCCGGGTATTAACCCACACACGTACGAACATCTGATCTTCGACAAAGAAGCTAA
AAATATACAATGGAATAAAGAAAGCATCTTCAACAAATGGTGCTGGCATAATTGGAGACT
GGCATGTAGAAAAATGCGGATCGATCCATGTTTATCGCCATGCACAAAACTTAAGTCCAA
ATGGATCAAAGACCTCAACATAAATCCAGCCACACTGAACCTCTTAGAAGAGAAAGTGGG
TGGTACCCTTGAAAGAATTGGTACAGGAGACAGCTTCCTGAACATAACACCAGTAGCACA
GACAGTGAGCTCAACAATTAATAAATGGGACCTACTGAAACTGAGAAGCTTCTGTAAGGC
AAAGGACACAGTCAGCAAGACAAAAAGGCAGCCCACAGAATGGGAAAAAATATTCACTAA
TCCCACATCTGACAGAGGGTTGATCTCCAAAATTTACAAAGAACTCAAGAAGCAAGTCTC
CAAAACAGCAAAGGACCCAATTAAGAAGTGGGCTGCAGAACTAAATAGAGAGTTTTCAAT
AGAGGAGTCTAAAATGGCTGAGAGGCACTTGAGAAAGTGCTCAACATCCTTAGCCATCCG
GGAAATGCAAATCAAAGCAACTCTGAGATACCATCTCACTCCTGTCAGAATGGCTAAAAT
CAAAAACACCAATGACAATTTATGCTGGAGAGGATGTGGTGAAAGGGGGACACTCCTCCA
TTGCTGGTGGGAGTGCCAACTGGTTCAGCCACTTTGGAAAGCAGTATGGAGATTCCTCAG
AAAAATGGGAATAAACCTACCACAAGACCCAGCAACTGCACTCTTAGGCATATATCCAAA
AGATGCCCATTCATATAACAAAGATGTCTGTTCCACTATGTTCATAGCAGCTTTATTTGT
AATAGCCAGAACTTGGAAGCAACCTAGATGTCCCTCACCCGAAGAATGGATAGAGAAAAT
GTGGTACATCTACACAATGGAGTACTATTCAGCAGAAAAAAATAATGGAATCATGAGATT
CGCAGGCAAATGGATGACACTAGAAGAAACCATCCTGAGTGAGGTAACCCAGTCACAAAA
AGAGAAACATGGCATGTACTCTCTCATATATGGATTTTAGACATAGATCTGGGGAGTGCC
AGCCTACAATCCTATTGCCAGAGAGTCTGGGAAACAGAAACTTCATTTACTGGCTGGTTA
AGTACTGAGCTGAACTCAAGAAAGCCAGTATCAGAGAGGGAGGACTGATGATCAAAGGGA
TTAAGACTGGGCTGGTTGAACCCCCAGAAACAGCTGACCAGACAAAGGTTAACTCTTGAA
TCCCAGGCATCAGCCTGGGAATCCAGCATGGGACTGATCAAGACCCCCTGAATCTGGGTG
TCAGTGAGGAGGCCTAGGTAATCTATTGAGCCTTGGACAGCAGATCAGTACCCATCCCAA
GTATACACACGGTCTCTGGACTCCCATAGAACAATGTGAGGTGCACTCTCACCCTGAACT
CTTGGGGAAGGGTCTAGGCCCTGCCCTATATGAAATGACAGACTATGGACACCCCCATGG
AGGGCCTCACCCTTCCTGGGGGAATGAGGGGATAACGGGGGGGGGATGGGGGGAGGGCAC
GGGAGGAGGGGAGGGAAAGGGAGAGGGACCTCGTACTGACTTGTGAAGCAACCTTGTTTC
TTATCTAAATTTAAAATGGAAAATAAAAAAAATATTAATAAAAAAAAAAA
>Lx5.2175746
CACTAGTGTAAAGTCTAGGAAATAAAAACCTGCTTAAGATAATGCCAGTTAACATTCTAA
CAGGGAATGGAAAGAGGTTCATGACTCCAATATCTAACTGATGAGCTACAGACAGCTAAA
GGTTTGTGGGGTAAGGAGAGTCTGTTGTCTTTGTGAGTGTGGTTCCTGGAGGGTTGATCT
CACTCCAATGCATAGCTCCATACCCAGAAGTATATAGACAACACAAACCAGATTTGTTGG
GTTATTGAATTTTTAAAAAAGGAACTCAAGTTGGGGGGTAGAAAGGTGAGGGTTGGTCTA
TGAAGAATTAAGAGAAGTAGTGTTGAAGTAAATATAAACAAAATACATTGTATAAGATTG
TCAAAGAACTGTAATAAACATATACTTAAAATCTGGAGTTCAGATAGATTCATTACAGAA
TTCCAAGCACCTTTAATAAGGAACCAATAGAAATTCCTTCTAAAATTATTCCAAAGAAAT
GGAAAGGGAAGAAAGATTTCCAGTTCATTTTACACAATTAGAATTATCATGATGACAAAA
CCCAAATAAAGGCATAACAACAGTAGAAAAATATCCAGTATATTGATTTGCAAAGATGCA
AAAACAATCATCGACAATAAACAACTTTTCTTCATTTCAGGGATGCAGAAATAGCTCATA
ATATACAAGCCAATAAATGTGATATATGATGTAAGTTGATTAAAAAGATGTAGGAGAGAC
TTTTTACAAAATATAACATTTCTTCATGACAAAATTTTGAAGAGACTTTTAATAGAACAC
ATGTATCTCAGTAAACACTATATAAGGCAAACCTATGGTCAACATTACATGAAACAGGAA
AAAAAATCTCAAAATATTCCAACTAAATTTACTAAGAAGGCAAGAGTATCAACTTTCTAC
ATTAATATTCAATATAATTGCTTAAGTCTTATCTAGAATAATACAAGAAAAGGAAATAAA
GGAGTTCAACTAGAAAGAAGTAAAAATATCCTTATTTGCAGATTATATAATTCTATATAC
AAGAACTTCCTATATTCTATATATAAGAATTCTAGATCATCAGGTAAACAGGCCAGCTTC
CTGGCCTGAGTTCCAGAGCCTGCAGATCGCCTGGGAACTGCACAGAGCTCCCAATCCCGG
CGGGAGCATCAGGTAAACAGGCCAGCTTCCCGGCCTGTGTTCCAGAGCCTGCAGATCGCC
TGGGAACTGCACAGAGCTCCCAATCCCGGCGGGAGCATCAGGTAAACAGGCCAGCTTCCC
GGCCTGTGTTCCAGACCCTGCAGATCGCCTGGGAACTGCACAGAGCTCCCAATCCCGGCG
GGAGCAAAGCACCCCAGACTCCAGATCTTCTCTCCCACCAACGATTCCAGGAAAGGAGAG
GAGGCTGGGAGTACAGGGAAGTAGCTGTCCCTCTGGCATCATCAGGTAAACAGGCCAGCT
TCCCGGCCTGAGTTCCAGAGCCTGCAGATCGCCTGGGAACTGCACAGAGCTCCCAATCCC
GGCGGGAGCATCAGGTAAACAGGCCAGCTTCCCGGCCTGTGTTCCAGAGCCTGCAGATCA
CCTGGGAACTGCACAGAGCTCCCAATCCCGGCGGGAGCATCAGGTAAACAGGCCAGCTTC
CCGGCCTGTGTTCCAGAGCCTGCAGATCGCCTGGGAACTGCACAGAGCTCCCAATCCCGG
CGGGAGCATCAGGTAAACAGGCCAGCTTCCTGGCCTGTGTTCCAGACCCTGCAGATCGCC
TGGGAACTGCACAGAGCTCCCAATCCCGGCGGGAGCAAAGCACCCCAGACTCCAGATCTT
CTCTCCCACCAACGATTCCAGGAAAGGAGAGGAGGCTGGGAGTACAGGGAAGTAGCTGTC
CCTCTGGCATCATCAGGTAAACAGGCCAGCTTCCCAGCCTGAGTTCCAGAGCCTGCAGAT
CGCCTGGGAACTGCACAGAGCTCCCAATCCCGGCGGGAGCCAAGCACCCCAGACTCCAGA
TCTTCTCTCCCACCAAAGAGACCAGGAAACTACAGGAACCAGGGAGACCAGGGGAGTAGC
TGTTCCGGATCAGGTACAACAGGACCCAGCATAGGGTCCAGGGGACCAGGTAGGAGGCTA
AGCGCCCCAGATTCCTGTTCTTCTTCTCTACCCACGGACCAGCATTTGGACAAGGCATAG
AAGAACCACCAGATTACTGGACTTACTAGCACCCACCAAAAGGGAACTCTGGTCCCCAGA
CCAGGAAGGGGCTCTTTCTGCACCCACTAAAAGAAGAGATGGGAAAGAGACAATACAAAA
ACACAGTCAGCAACAGAAAAACAAATATGACACCGCCAGATTCTAGAGACTCCACACCAG
CAAGACCCCAATATTCAAACGCGAAGGAAGCAGAAGAGAACGATCTTAAAAGCACTTTCA
TGAAAATGATAGAGGCCCTAAAAGAGGATATTGGAAAATCCCTCAAAGAAATGGAAGAAA
AAACAAACCAAAAAATGCAAGAAATGGAAGAAAAAACAAACCAAAAAATGCAAGAATTGG
AAGAAAAAACAAACCAAAAACGGCACGAAATGGAAGAAGAAATGAAGCAAAAAATGCAAG
AAATGGAAGAAAAAGCAAAGCAAAAAATGCAAGAATTAGAAGAAGAAACATACCAAATAA
GGCAGGAAATGGAAGAAGCAACAAAGCAAAAAATGCAAGAAATGGTAGAAAAAACAAAGC
AAAAAATGAAAAAAATGGAGGAAGAAACAAACCAAAAAAGGCAGGAAAGGGAAGAAGAAA
CAAAGCACAAAATCCAAGAAATGGAACAAAAAGCAAACCAAAAAATGCAAGAAATGGAAG
AAAGAACAAACCAAAAAATTCATAAAAGGCAACAAACGGACGAACAGATAAACAGAAAAT
TGCAAGAAGCAATGCAAATGCTGCAAGGGTTGAAAACTGAAATAGAGACACTAAAAAAAA
CACAATCTGAAGAAAGGCAGAAAATAGAAAAGCTGGACAAACAGTCAGGCACTACCAATA
CAAGCATTACCAACAGAATAGAAGAGATGGAAGAGAGAATCTCAAGTGTTGAAGATACAT
TAGGAGAAATGGATTTATCAACCAAAGAAAACCTTAAATCCAACAAATCCTTAACACAAA
ACATCCAGGAATTATGGGACACCATGAAAAGACCAAACCTAAGAATAATAGGTATAGAAG
AAGGAGAAGAAATCCACCTCAAAGGGGCAGAAGGCATATTCAACAAAATCATAGAAGAAA
ACTTTCCCAACCTTAAGAAAGACATGCCAATGAAGGTACAAGAAGCCTACAGAACACCAA
ATAGAGTGGACCACAAAAAAAAATCCCCTCGCCACATAATAATCAAGACCCCAAACATAC
AGAATAAAGAAAGAATATTAAGAGCAGCTAAGGAAAAAGGTCAAGTAACATATAAAGGCA
GACCTATCAGAATTACACCTGATTTCTCCATGGAAACTCTGAAAGCCAGAAGGTCCTGGA
TAGATATTCTACCTACACTAAGAGACCATGGATGCCAGCCCAGACTACTATACCCGGCAA
AGCTCTCAATCACTATAGACGGAGAAAACAAGATATTCCATGACAAAACTAGATTCAACC
AATATGTGTCCACTAACCCAGCCCTACAGAAAATTTTGGAAGGAAAACTCCAACCCAAGG
AAGCTAACTACAACCAGAAAAACATAAGCATTAGAGAATCCCTCTCTACCAACAGCCAAA
AGAACAAAGGGGCGAAATTCCACCCATAATTCCACCAACAACAACCATCGCAAATCGAAG
AAGGATGAGCAATCAATGGTCATTAATATCCCTCAATATTAATGGCCTTAACTCACCCAT
AAAAAGACACAGACTAGCAGAATGGATTCGAAGACAGAACCCTTCCTTCTGCTGCATACA
AGAAACACACCTCACCCTCAAAGACAGACATTACTTGAGAGTTAAAGGTTGGGAAAAAAT
TTTTCAATCAAATGGACCCAAGAAACAAGCAGGGGTAGCAATCCTAATATCTAACAAACT
AGACTTTAAAATAAAATCAATCAAAAGAGATGAAGGAGGTCATTACATACTCATCACAGG
TGAAACCCACCAAGAGGAAGTGTCTATCCTGAACATCTATGCCCCCAATACAAAGGCATC
CACATTCGTTAAAGAAACATTATTAGAACTTAAATCTCATCTAAAGCCCCACACAGTTAT
AGTGGGAGATTTCAACACACCACTCTCACCACTAGACAAGAATACCAGACAGGAACTCAA
CAAAGAAGCAAAGGGTCTAATAGAAGTAATGACCCAACTGGGATTAACAGATATCTATAG
AACATTTCATCCACATAAAAAAGAATATACCTTCTTCTCACCACCACATGGAACCTTCTC
AAAAATCGACCACATACTTGGCAACATATCAAACCTCAGCAGCTACAAAAAAATTGGAAT
AACTCCATGCATCTTATCAGACCACCATGCCTTAAAATTAGAATTCAACAACAACACAAA
GTGCAGAAAACCTACAAACTCATGGAAATTGAATAATGCTCAACTGCACCATCCCTGGGT
CAAAGAGGAAATAAAAAAAGAAATTAAAGACTTCCTCGAACTCAATGAGAATGAAGACAC
AACATACCCAAACCTATGGGACACTTTGAAAGCAGTGCTACGGGGGAAGTTCATAGCACT
AAGTGCTCACATGAAGAAACAGGAAAACAGTTATACCAGAGAATTAACATCACAGCTAAA
AGCTCTAGAACACAAAGAAGCAAACTCCCCCAGGAGGAGTAGACGCCAAGAAATAATCAA
ATTGAGGGCTGAAATCAACAAAGTAGAAACCAGGAAAACAATACAAAGAATCAATGCAAC
GAAGAGTTGGTTCTTTGAGAAAATCAACAAGATAGACAAACCTTTGTCCAAACTTACCAA
ACAGCAGAGAGTGAACACGCAAATTAACAAAATCAGAAATGAAAAGGGGGACATAACAAC
AGACTCTGAGGAAATCCAGAGAATCATTAGGTCATACTTTGAAAACCTGTACTCCACAAA
ATTCGAAAATTTAAAGGAAATGGATGACTTCCTGGACAGCTATCATTTGCCAAAACTAAA
TCAAGAACAGATAAGCAATTTAAATAGACCTATAACCCCTATGGAAATAGAAGCTGTCAT
CAAAAGTCTCCCAACCAAAAAAAGTCCAGGTCCAGATGGCCTCAGTGCAGAATTCTACCA
CAAATTCAAAGAACAGCTTATACCAATTCTTCTCAAAGTGTTCCACACAATAGAAGCAGA
AGGGTCTTTGCCAAACTCTTTCTATGAGGCTTCAATAACCTTGATCCCCAAGCCACACAA
AGATACAACCAAGAAAGAGAACTTCAGACCAATATCCCTCATGAACATTGATGCAAAAAT
ACTCAATAAAATACTGGCAAATCGGATCCAAGAACACATCAAAACAATCATTCACCACGA
TCAAGTAGGTTTCATCCCAGGGATGCAGGGATGGTTCAACATACGAAAATCCATCAACGT
AATCCACCATATAAACAAGCTGAAAAACAAAAATCACATGATCATCTCACTAGATGCTGA
AAAAGCCTTTGACAAAATCCAACATCCCTTCATGATAAAGGTCTTGGAGAGATCTGGGAT
AACAGGGACATACTTAAACATAATAAAAGCCATATACAGTAAACCAACAGCCAACATCAA
ACTAAATGGACAGAAACTCAACGCAATTCCTCTAAAATCAGGAACAAAACAAGGCTGTCC
ACTCTCTCCATACCTTTTCAACATGGTACTTGAAGTTCTAGCTATAGCCATACGACAACA
AAGGGGGATCAAGGGGATACAAATTGGGAAGGAAGAAGTCAAACTTTCACTGTTTGCAGA
CGATATGATAGTTTATATCAGTGACCCAAAGAACTCTACCAGGGAACTCTTACAGCTGAT
TAACACCTTCAGCAAAGTGGCAGGTTACAAGATCAACTCAAGAAAGTCAGTAGCCCTACT
ATATACAGATGATAAAAGGGCTGAAAGAGAAATCAGAGAAACATCACCCTTTACAATTGC
CACAAACAACATAAAATACCTTGGGGTAACGCTAACCAAACAAGTGAAAGACCTGTATCG
TAAGAACTTTGAATCTTTAAAGAAAGAAATTAAAGAAGCCCTCAGAAAATGGAAAGATCT
CCCATGCTCATGGATAGGTAGGATCAATGTAGTAAAAATGGCAATCCTGCCAAAAGCAAT
CTACAGATTCAATGCTATCCCCATTAAAATCCCAGCACAGTTCTTCACAGACCTTGAAAG
AACAATAATCAATTTTGTATGGAAAAACAAAAGACCCAGGATAGCCAAAACAACCCTGTT
CAACAAGGCAACGTCCGGAGGCATCAATATCCCTGACCTCAAGCTCTATTATAGAGCTAT
AGTCCTGAAAACAGCTTGGTATTGGCACAAAAATAGACAGGCAGACCAATGGAATCGAAT
TGAAAATCCGGGTATTAACCCACACACGTACGAACATCTGATCTTCGACAAAGAAGCTAA
AAATATACAATGGAATAAAGAAAGCATCTTCAACAAATGGTGCTGGCATAATTGGAGACT
GGCATGTAGAAAAATGCGGATTGATCCATGTTTATCGCCATGCACAAAACTTAAGTCCAA
ATGGATCAAAGACCTCAACATAAATCCAGCCACACTGAACCTCTTAGAAGAGAAAGTGGG
TGGTACCCTTGAAAGAATTGGTACAGGAGACAGCTTCCTGAACATAACACCAGTAGCACA
GACAGTGAGCTCAACAATTAATAAATGGGACCTACTGAAACTGAGAAGCTTCTGTAAGGC
AAAGGACACAGTCAGCAAGACAAAAAGGCAGCCCACAGAATGGGAAAAAATATTCACTAA
TCCCACATCTGACAGAGGGTTGATCTCCAAAATTTACAAAGAACTCAAGAAGCAAGTCTC
CAAAACAGCAAAGGACCCAATTAAGAAGTGGGCTGCAGAACTAAATAGAGAGTTTTCAAT
AGAGGAGTCTAAAATGGCTGAGAGGCACTTGAGAAAGTGCTCAACATCCTTAGCCATCCG
GGAAATGCAAATCAAAGCAACTCTGAGATACCATCTCACTCCTGTCAGAATGGCTAAAAT
CAAAAACACCAATGACAATTTATGCTGGAGAGGATGTGGTGAAAGGGGGACACTCCTCCA
TTGCTGGTGGGAGTGCCAACTGGTTCAGCCACTTTGGAAAGCAGTATGGAGATTCCTCAG
AAAAATGGGAATAAACCTACCACAAGACCCAGCAACTGCACTCTTAGGCATATATCCAAA
AGATGCCCATTCATATAACAAAGATGTCTGTTCCACTATGTTCATAGCAGCTTTATTTGT
AATAGCCAGAACTTGGAAGCAACCTAGATGTCCCTCACCCGAAGAATGGATAGAGAAAAT
GTGGTACATCTACACAATGGAGTACTATTCAGCAGAAAAAAATAATGGAATCATGAGATT
CGCAGGCAAATGGATGACACTAGAAGAAACCATCCTGAGTGAGGTAACCCAGTCACAAAA
AGAGAAACATGGCATGTACTCTCTCATATATGGATTTTAGACATAGATCTGGGGAGTGCC
AGCCTACAATCCTATTGCCAGAGAGTCTGGGAAACAGAAACTTCATTTACTGGCTGGTTA
AGTACTGAGCTGAACTCAAGAAAGCCAGTATCAGAGAGGGAGGACTGATGATCAAAGGGA
TTAAGACTGGGCTGGTTGAACCCCCAGAAACAGCTGACCAGACAAAGGTTAACTCTTGAA
TCCCAGGCATCAGCCTGGGAATCCAGCATGGGACTGATCAAGACCCCCTGAATCTGGGTG
TCAGTGAGGAGGCCTAGGTAATCTATTGAGCCTTGGACAGCAGATCAGTACCCATCCCAA
GTATACACACGGTCTCTGGACTCCCATAGAACAATGTGAGGTGCACTCTCACCCTGAACT
CTTGGGGAAGGGTCTAGGCCCTGCCCTATATGAAATGACAGACTATGGACACCCCCATGG
AGGGCCTCACCCTCCCTGGGGGAATGAGGGGATAACGGGGGGGGATGGGGGGAGGGCACG
GGAGGAGGGGAGGGAAAGGGAGAGGGACCTCGTACTGACTTGTGAAGCAACCTTGTTTCT
TATCTAAATTTAAAATGGAAAATAAAAAAATATTAATAAAAAAAAAAAAAAAAAAAAAAA
AAAAAA
>Lx5.2180868
AACTTCATGAAAACTAACGATACAATATTGTGAGAGAAACTACTTTCTTATCATCAAGAC
AACTAACTATACAACACTGTGTAGGAAACTACTTGCGAAGACACTTCAAAACTAATGATA
CAACACTGTGTGAGAAAGTACTTGCTTGACTTCGTAAAACCTAACGATACAACCCTGTGT
GAGAAGCTACATACGTATTTCTATAAAACTAACCACACAACACAGTGTGAGAAAATATGT
GCCTAAATTCATGAAAACTAACGATACAACACAATGTGAGAAACTACGTGGCTAATTTCA
TGAAAACTAATGATACAACACAGTGTGAGAAACTATGTGACTAAATTCTTGAAAACTAAC
TATATAACCCTGTGTGAGAACCTATGTGCTTAATTTCATGAAAACTAAGGTACAACGCTG
TGTGAGAAACTACATACGTAACTTCTTTTAAACTATTGATACAACACTGTGTGAGAAACT
ACGTGCCTAAATTCATGAAAACAAACGATACAAAATTGAATGGGAAACTACGTACGTAAC
ATCTTCAAAACAAACACTATGTGAATATATACGGGCGTAACTACTTCAAAGCTAAAGATA
CAACACAGTGTGTGAAACTACCTGCCTAAATTTATGAAAACTAAGCATGCAAGACTGTGT
GAGAAATTGCATGCTGAACTTCATGAAAACTAACGATACAACACTGTGTGAGATCTACGT
GTGTAACTTCTTTAAAACTGACGACACAACACTGTGCGAGAAAATACGTGCTTAACTTCA
TGAAAATTAATGATACACTATTGTGAGAGAAACTACGTGCTTATCATCCAGAAAACTAAC
TATACACCACTGTGTAGGAAACTACTTGCGAAAACAGTTCAAAACTAATGATACAATACT
GTGTGAAATCTGCATGCGTAACTACTCCAAAACTAACAATACAACATGTGTGATAAACTA
CATATGTAACTTCTTTAAAACTGATGACACAACACTGTGTAAGAAACTTCATGCTGAAAA
AAACTAATGATACAATACTGTGTGAGAATCTACGTGCTTATCTTCAACAAAACTAACTCT
ACAACACGGTGTGAGAAACTACTTGCATAACTGCTTTAAAATTATCGATACAACACTATG
TGATAATGACTAAGCATAACTACGTGAAAACTAGCGATACAACACTGAGTGAGAAACAAC
ATACATAACTTCTTCAAAACTAACGATACAATACAGTGTGAGAAACTACATGCCTAAATT
CATGAAACCTAACCATGCAACACTGTGTGAGAAACTACGTGGTGAACTTCATGAAAACTA
ACAATAGAATACTCTATGAGAAACTACGTGCTTAACTTCTATAAATCTAAGGATACAACC
ATATGTAAGAAACTACATGAGTAGCTGTCCCTCTGGCATCATCAGGTAAACAGGCCAGCT
TCCCGGCCTGAGTTCCAGAGCCTGCAGATCGCCTGGGAACTGCACAGAGCTCCCAATCCC
GGCGGGAGCATCAGGTAAACAGGCCAGCTTCCCGGCCTGTGTTCCAGAGCCTGCAGATCA
CCTGGGAACTGCACAGAGCTCCCAATCCCGGCGGGAGCATCAGGTAAACAGGCCAGCTTC
CCGGCCTGTGTTCCAGAGCCTGCAGATCGCCTGGGAACTGCACAGAGCTCCCAATCCCGG
CGGGAGCATCAGGTAAACAGGCCAGCTTCCTGGCCTGTGTTCCAGACCCTGCAGATCGCC
TGGGAACTGCACAGAGCTCCCAATACCGGCGGGAGCAAAGCACCCCAGACTCCAGATCTT
CTCTCCCACCAACGATTCCAGGAAAGGAGAGGAGGCTGGGAGTACAGGGAAGTAGCTGTC
CCTCTGGCATCATCAGGTAAACAGGCCAGCTTCCCAGCCTGAGTTCCAGAGCCTGCAGAT
CGCCTGGGAACTGCACAGAGCTCCCAATCCCGGCGGGAGCCAAGCACCCCAGACTCCAGA
TCTTCTCTCCCACCAAAGAGACCAGGAAACTACAGGAACCAGGGAGACCAGGGGAGTAGC
TGTTCCGGATCAGGTACAACAGGACCCAGCATAGGGTCCAGGGGACCAGGTAGGAGGCTA
AGCGCCCCAGATTCCTGTTCTTCTTCTCTACCCACGGACCAGCATTTGGACAAGGCATAG
AAGAACCACCAGATTACTGGACTTACTAGCACCCACCAAAAGGGAACTCTGGTCCCCAGA
CCAGGAAGGGGCTCTTTCTGCACCCACTAAAAGAAGAGATGGGAAAGAGACAATACAAAA
ACACAGTCAGCAACAGAAAAACAAATATGACACCGCCAGATTCTAGAGACTCCACACCAG
CAAGACCCCAATATTCAAACGCGAAGGAAGCAGAAGAGAACGATCTTAAAAGCACTTTCA
TGAAAATGATAGAGGCCCTAAAAGAGGATATTGGAAAATCCCTCAAAGAAATGGAAGAAA
AAACAAACCAAAAAATGCAAGAAATGGAAGAAAAAACAAACCAAAAAATGCAAGAATTGG
AAGAAAAAACAAACCAAAAACGGCACGAAATGGAAGAAGAAATGAAGCAAAAAATGCAAG
AAATGGAAGAAAAAGCAAAGCAAAAAATGCAAGAATTAGAAGAAGAAACATACCAAATAA
GGCAGGAAATGGAAGAAGCAACAAAGCAAAAAATGCAAGAAATGGTAGAAAAAACAAAGC
AAAAAATGAAAAAAATGGAGGAAGAAACAAACCAAAAAAGGCAGGAAAGGGAAGAAGAAA
CAAAGCACAAAATCCAAGAAATGGAACAAAAAGCAAACCAAAAAATGCAAGAAATGGAAG
AAAGAACAAACCAAAAAATTCATAAAAGGCAACAAACGGACGAACAGATAAACAGAAAAT
TGCAAGAAGCAATGCAAATGCTGCAAGGGTTGAAAACTGAAATAGAGACACTAAAAAAAA
CACAATCTGAAGAAAGGCAGAAAATAGAAAAGCTGGACAAACAGTCAGGCACTACCAATA
CAAGCATTACCAACAGAATAGAAGAGATGGAAGAGAGAATCTCAAGTGTTGAAGATACAT
TAGGAGAAATGGATTTATCAACCAAAGAAAACCTTAAATCCAACAAATCCTTAACACAAA
ACATCCAGGAATTATGGGACACCATGAAAAGACCAAACCTAAGAATAATAGGTATAGAAG
AAGGAGAAGAAATCCACCTCAAAGGGGCAGAAGGCATATTCAACAAAATCATAGAAGAAA
ACTTTCCCAACCTTAAGAAAGACATGCCAATGAAGGTACAAGAAGCCTACAGAACACCAA
ATAGAGTGGACCACAAAAAAAAATCCCCTCGCCACATAATAATCAAGACCCCAAACATAC
AGAATAAAGAAAGAATATTAAGAGCAGCTAAGGAAAAAGGTCAAGTAACATATAAAGGCA
GACCTATCAGAATTACACCTGATTTCTCCATGGAAACTCTGAAAGCCAGAAGGTCCTGGA
TAGATATTCTACCTACACTAAGAGACCATGGATGCCAGCCCAGACTACTATACCCGGCAA
AGCTCTCAATCACTATAGACGGAGAAAACAAGATATTCCATGACAAAACTAGATTCAACC
AATATGTGTCCACTAACCCAGCCCTACAGAAAATTTTGGAAGGAAAACTCCAACCCAAGG
AAGCTAACTACAACCAGAAAAACATAAGCATTAGAGAATCCCTCTCTACCAACAGCCAAA
AGAACAAAGGGGCGAAATTCCACCCATAATTCCACCAACAACAACCATCGCAAATCGAAG
AAGGATGAGCAATCAATGGTCATTAATATCCCTCAATATTAATGGCCTTAACTCACCCAT
AAAAAGACACAGACTAGCAGAATGGATTCGAAGACAGAACCCTTCCTTCTGCTGCATACA
AGAAACACACCTCACCCTCAAAGACAGACATTACTTGAGAGTTAAAGGTTGGGAAAAAAT
TTTTCAATCAAATGGACCCAAGAAACAAGCAGGGGTAGCAATCCTAATATCTAACAAACT
AGACTTTAAAATAAAATCAATCAAAAGAGATGAAGGAGGTCATTACATACTCATCACAGG
TGAAACCCACCAAGAGGAAGTGTCTATCCTGAACATCTATGCCCCCAATACAAAGGCATC
CACATTCGTTAAAGAAACATTATTAGAACTTAAATCTCATCTAAAGCCCCACACAGTTAT
AGTGGGAGATTTCAACACACCACTCTCACCACTAGACAAGAATACCAGACAGGAACTCAA
CAAAGAAGCAAAGGGTCTAATAGAAGTAATGACCCAACTGGGATTAACAGATATCTATAG
AACATTTCATCCACATAAAAAAGAATATACCTTCTTCTCACCACCACATGGAACCTTCTC
AAAAATCGACCACATACTTGGCAACATATCAAACCTCAGCAGCTACAAAAAAATTGGAAT
AACTCCATGCATCTTATCAGACCACCATGCCTTAAAATTAGAATTCAACAACAACACAAA
GTGCAGAAAACCTACAAACTCATGGAAATTGAATAATGCTCAACTGCACCATCCCTGGGT
CAAAGAGGAAATAAAAAAAGAAATTAAAGACTTCCTCGAACTCAATGAGAATGAAGACAC
AACATACCCAAACCTATGGGACACTTTGAAAGCAGTGCTACGGGGGAAGTTCATAGCACT
AAGTGCTCACATGAAGAAACAGGAAAACAGTTATACCAGAGAATTAACATCACAGCTAAA
AGCTCTAGAACACAAAGAAGCAAACTCCCCCAGGAGGAGTAGACGCCAAGAAATAATCAA
ATTGAGGGCTGAAATCAACAAAGTAGAAACCAGGAAAACAATACAAAGAATCAATGCAAC
GAAGAGTTGGTTCTTTGAGAAAATCAACAAGATAGACAAACCTTTGTCCAAACTTACCAA
ACAGCAGAGAGTGAACACGCAAATTAACAAAATCAGAAATGAAAAGGGGGACATAACAAC
AGACTCTGAGGAAATCCAGAGAATCATTAGGTCATACTTTGAAAACCTGTACTCCACAAA
ATTCGAAAATTTAAAGGAAATGGATGACTTCCTGGACAGCTATCATTTGCCAAAACTAAA
TCAAGAACAGATAAGCAATTTAAATAGACCTATAACCCCTATGGAAATAGAAGCTGTCAT
CAAAAGTCTCCCAACCAAAAAAAGTCCAGGTCCAGATGGCCTCAGTGCAGAATTCTACCA
CAAATTCAAAGAACAGCTTATACCAATTCTTCTCAAAGTGTTCCACACAATAGAAGCAGA
AGGATCTTTGCCAAACTCTTTCTATGAGGCTTCAATAACCTTGATCCCCAAGCCACACAA
AGATACAACCAAGAAAGAGAACTTCAGACCAATATCCCTCATGAACATTGATGCAAAAAT
ACTCAATAAAATACTGGCAAATCGGATCCAAGAACACATCAAAACAATCATTCACCACGA
TCAAGTAGGTTTCATCCCAGGGATGCAGGGATGGTTCAACATACGAAAATCCATCAACGT
AATCCACCATATAAACAAGCTGAAAAACAAAAATCACATGATCATCTCACTAGATGCTGA
AAAAGCCTTTGACAAAATCCAACATCCCTTCATGATAAAGGTCTTGGAGAGATCTGGGAT
AACAGGGACATACTTAAACATAATAAAAGCCATATACAGTAAACCAACAGCCAACATCAA
ACTAAATGGACAGAAACTCAACGCAATTCCTCTAAAATCAGGAACAAAACAAGGCTGTCC
ACTCTCTCCATACCTTTTCAACATGGTACTTGAAGTTCTAGCTATAGCCATACGACAACA
AAGGGGGATCAAGGGGATACAAATTGGGAAGGAAGAAGTCAAACTTTCACTGTTTGCAGA
CGATATGATAGTTTATATCAGTGACCCAAAGAACTCTACCAGGGAACTCTTACAGCTGAT
TAACACCTTCAGCAAAGTGGCAGGTTACAAGATCAACTCAAGAAAGTCAGTAGCCCTACT
ATATACAGATGATAAAAGGGCTGAAAGAGAAATCAGAGAAACATCACCCTTTACAATTGC
CACAAACAACATAAAATACCTTGGGGTAACGCTAACCAAACAAGTGAAAGACCTGTATCG
TAAGAACTTTGAATCTTTAAAGAAAGAAATTAAAGAAGCCCTCAGAAAATGGAAAGATCT
CCCATGCTCATGGATAGGTAGGATCAATGTAGTAAAAATGGCAATCCTGCCAAAAGCAAT
CTACAGATTCAATGCTATCCCCATTAAAATCCCAGCACAGTTCTTCACAGACCTTGAAAG
AACAATAATCAATTTTGTATGGAAAAACAAAAGACCCAGGATAGCCAAAACAACCCTGTT
CAACAAGGCAACGTCCGGAGGCATCAATATCCCTGACCTCAAGCTCTATTATAGAGCTAT
AGTCCTGAAAACAGCTTGGTATTGGCACAAAAATAGACAGGCAGACCAATGGAATCGAAT
TGAAAATCCGGGTATTAACCCACACACGTACGAACATCTGATCTTCGACAAAGAAGCTAA
AAATATACAATGGAATAAAGAAAGCATCTTCAACAAATGGTGCTGGCATAATTGGAGACT
GGCATGTAGAAAAATGCGGATTGATCCATGTTTATCGCCATGCACAAAACTTAAGTCCAA
ATGGATCAAAGACCTCAACATAAATCCAGCCACACTGAACCTCTTAGAAGAGAAAGTGGG
TGGTACCCTTGAAAGAATTGGTACAGGAGACAGCTTCCTGAACATAACACCAGTAGCACA
GACAGTGAGCTCAACAATTAATAAATGGGACCTACTGAAACTGAGAAGCTTCTGTAAGGC
AAAGGACACAGTCAGCAAGACAAAAAGGCAGCCCACAGAATGGGAAAAAATATTCACTAA
TCCCACATCTGACAGAGGGTTGATCTCCAAAATTTACAAAGAACTCAAGAAGCAAGTCTC
CAAAACAGCAAAGGACCCAATTAAGAAGTGGGCTGCAGAACTAAATAGAGAGTTTTCAAT
AGAGGAGTCTAAAATGGCTGAGAGGCACTTGAGAAAGTGCTCAACATCCTTAGCCATCCG
GGAAATGCAAATCAAAGCAACTCTGAGATACCATCTCACTCCTGTCAGAATGGCTAAAAT
CAAAAACACCAATGACAATTTATGCTGGAGAGGATGTGGTGAAAGGGGGACACTCCTCCA
TTGCTGGTGGGAGTGCCAACTGGTTCAGCCACTTTGGAAAGCAGTATGGAGATTCCTCAG
AAAAATGGGAATAAACCTACCACAAGACCCAGCAACTGCACTCTTAGGCATATATCCAAA
AGATGCCCATTCATATAACAAAGATGTCTGTTCCACTATGTTCATAGCAGCTTTATTTGT
AATAGCCAGAACTTGGAAGCAACCTAGATGTCCCTCACCCGAAGAATGGATAGAGAAAAT
GTGGTACATCTACACAATGGAGTACTATTCAGCAGAAAAAAATAATGGAATCATGAGATT
CGCAGGCAAATGGATGACACTAGAAGAAACCATCCTGAGTGAGGTAACCCAGTCACAAAA
AGAGAAACATGGCATGTACTCTCTCATATATGGATTTTAGACATAGATCTGGGGAGTGCC
AGCCTACAATCCTATTGCCAGAGAGTCTGGGAAACAGAAACTTCATTTACTGGCTGGTTA
AGTACTGAGCTGAACTCAAGAAAGCCAGTATCAGAGAGGGAGGACTGATGATCAAAGGGA
TTAAGACTGGGCTGGTTGAACCCCCAGAAACAGCTGACCAGACAAAGGTTAACTCTTGAA
TCCCAGGCATCAGCCTGGGAATCCAGCATGGGACTGATCAAGACCCCCTGAATCTGGGTG
TCAGTGAGGAGGCCTAGGTAATCTATTGAGCCTTGGACAGCAGATCAGTACCCATCCCAA
GTATACACACGGTCTCTGGACTCCCATAGAACAATGTGAGGTGCACTCTCACCCTGAACT
CTTGGGGAAGGGTCTAGGCCCTGCCCTATATGAAATGACAGACTATGGACACCCCCATGG
AGGGCCTCACCCTCCCTGGGGGAATGAGGGGATAACGGGGGGGGATGGTGGGAGGGCACG
GGAGGAGGGGAGGGAAAGGGAGAGGGACCTCGTACTGACTTGTGAAGCAACCTTGTTTCT
TATCTAAATTTAAAATGGAAAATAAAAAAATATTAATAAAAAAAAAAAAAAAAAAAAAAA
AAAAAA
>Lx5.2212469
TCTCAAAAATACCATAGCTGTCTGACGTTTGGCACCGTACCCTTTTATTTACGGTTTATG
AGAAAGTATTCTCAATGCACTGAGCGCTGTGGTCTATAGCCAGCTTATGTGCTCTGCTCT
CTAGGTAACAACCTGGGGACAACCCAAAGAACACGGAATAACGATATTGCCCACCTGACT
CTTCACGGCTTCGTGAACTGGACGCGATCGCTGTGGGTCTTGCAGATCTTTGGTCAGGAC
TGACTTTCCCACATTCATGGTCTGTGGGGAGTCTTTCTGTTGTTGTTCAGTGCTAGGGAT
CGTGCTCCCTTCATTTACAGAAGCCAACAATACCACTGAGCCACACCCCCAGACCCCTAT
TTTCCCCGGGGCTGGAGAGATGCCTCAGCAGTGTAACACTGCCTGCAGCTCCTGCAGAAG
CCCCACGTTCAATTCCCAATTGCCTGGTAACTGCCGGTAACTCGAGCTCCAAGGGCTCTG
ACGCCCTCTTCTGGAATATGCATGTACCTACACACAGACAAATCAAAAAGAGAATCTTTC
AAAAATACCTGCTCGATGCTGTATGCGGAGAAATTCATTGTACTCAGAGGTCTTTACCTC
CATGCTATCATCTAAAAGATTTCTATTACCTAGTCATCGAGGAACAGATTTCTAAGAAGC
CTTCCTGTCACAACTCTAAACATAAGACTGGATGGAAATACACCAACAGTTCTCTTCACA
TTTATACAGTGGAGAGAGAGGGAAGCACAGTATTGTATGCCAGAAGCATGGCCAGAGCAA
GTGTGGGAGAACCGCAGGCCTAGAAAGGCTCACCAGGCAAGGGTTACCTGGCTAATCAAA
AAAATTGAAAGCTTCCAACATGTTACCTTAGGACACTTTGAAAGAAATTATGTAGAATTT
CAGGAAATTATATGACTACCATAAAGAACAATTTCCATGAATTTTTAAAATGAGGAACCT
GTTAGTCCTTGCATTGTCCATTTTCCAGTTAATTTTATGGGTTGCCCTGGAAAGGCAGAC
AGTCATTTTCAGAGTTACTGTAAGGCCAGGGGCAGTTACAAGTTAATACTGTATTTTCAT
AATGTCTCAGCCCTTGATTTAAGTATACCAGCCTCTAACAGAATAAGCAGGCGGTCCCTC
TGGCATCATCAGGTAAACAGGCCAGCTTCCCGGCCTGAGTTCCAGAGCCTGCAGATCGCC
TGGGAACTGCACAGAGCTCCCAATCCCGGCGGGAGCATCAGGTAAACAGGCCAGCTTCCC
GGCCTGTGTTCCAGAGCCTGCAGATCTCCTGGGAACTGCACAGAGCTCCCAATCCCGGCG
GGAGCAAAGCACCCCAGACTCCAGATCTTCTCTCCCACCAACGATTCCAGGAAAGGAGAG
GAGGCTGGGAGTACAGGGAAGTAGCTGTCCCTCTGGCATCATCAGGTAAACAGGCCAGCT
TCCCGGCCTGAGTTCCAGAGCCTGCAGATCGCCTGGGAACTGCACAGAGCTCCCAATCCC
GGCGGGAGCATCAGGTAAACAGGCCAGCTTCCCGGCCTGTGTTCCAGAGCCTGCAGATCA
CCTGGGAACTGCACAGAGCTCCCAATCCCGGCGGGAGCATCAGGTAAACAGGCCAGCTTC
CCGGCCTGTGTTCCAGAGCCTGCAGATCGCCTGGGAACTGCACAGAGCTCCCAATCCCGG
AGGGAGCATCAGGTAAACAGGCCAGCTTCCCGGCCTGTGTTCCAGAGCCTGCAGATCGCC
TGGGAACTGCACAGAGCTCCCAATACCGGCGGGAGCAAAGCACCCCAGACTCCAGATCTT
CTCTCCCACCAACGATTCCAGGAAAGGAGAGGAGGCTGGGAGTACAGGGAAGTAGCTGTC
CCTCTGGCATCATCAGGTAAACAGGCCAGCTTCCCAGCCTGAGTTCCAGAGCCTGCAGAT
CGCCTGGGAACTGCACAGAGCTCCCAATCCCGGCGGGAGCCAAGCACCCCAGACTCCAGA
TCTTCTCTCCCACCAAAGAGACCAGGAAACTACAGGAACCAGGGAGACCAGGGGAGTAGC
TGTTCCGGATCAGGTACAACAGGACCCAGCATAGGGTCCAGGGGACCAGGTAGGAGGCTA
AGCGCCCCAGATTCCTGTTCTTCTTCTCTACCCACGGACCAGCATTTGGACAAGGCATAG
AAGAACCACCAGATTACTGGACTTACTAGCACCCACCAAAAGGGAACTCTGGTCCCCAGA
CCAGGAAGGGTCTCTTTCTGCACCCACTAAAAGAAGAGATGGGAAAGAGACAATACAAAA
ACACAGTCAGCAACAGAAAAACAAATATGACACCGCCAGATTCTAGAGACTCCACACCAG
CAAGACCCCAATATTCAAACGCGAAGGAAGCAGAAGAGAACGATCTTAAAAGCACTTTCA
TGAAAATGATAGAGGCCCTAAAAGAGGATATTGGAAAATCCCTCAAAGAAATGGAAGAAA
AAACAAACCAAAAAATGCAAGAAATGGAAGAAAAAACAAACCAAAAAATGCAAGAATTGG
AAGAAAAAACAAACCAAAAACGGCACGAAATGGAAGAAGAAATGAAGCAAAAAATGCAAG
AAATGGAAGAAAAAGCAAAGCAAAAAATGCAAGAATTAGAAGAAGAAACATACCAAATAA
GGCAGGAAATGGAAGAAGCAACAAAGCAAAAAATGCAAGAAATGGTAGAAAAAACAAAGC
AAAAAATAAAAAAAATGGAGGAAGAAACAAACCAAAAAAGGCAGGAAAGGGAAGAAGAAA
CAAAGCACAAAATCCAAGAAATGGAACAAAAAGCAAACCAAAAAATGCAAGAAATGGAAG
AAAGAACAAACCAAAAAATTCATAAAAGGCAACAAACGGACGAACAGATAAACAGAAAAT
TGCAAGAAGCAATGCAAATGCTGCAAGGGTTGAAAACTGAAATAGAGACACTAAAAAAAA
CACAATCTGAAGAAAGGCAGAAAATAGAAAAGCTGGACAAACAGTCAGGCACTACCAATA
CAAGCATTACCAACAGAATAGAAGAGATGGAAGAGAGAATCTCAAGTGTTGAAGATACAT
TAGGAGAAATGGATTTATCAACCAAAGAAAACCTTAAATCCAACAAATCCTTAACACAAA
ACATCCAGGAATTATGGGACACCATGAAAAGACCAAACCTAAGAATAATAGGTATAGAAG
AAGGAGAAGAAATCCACCTCAAAGGGGCAGAAGGCATATTCAACAAAATCATAGAAGAAA
ACTTTCCCAACCTTAAGAAAGACATGCCAATGAAGGTACAAGAAGCCTACAGAACACCAA
ATAGAGTGGACCACAAAAAAAAATCCCCTCGCCACATAATAATCAAGACCCCAAACATAC
AGAATAAAGAAAGAATATTAAGAGCAGCTAAGGAAAAAGGTCAAGTAACATATAAAGGCA
GACCTATCAGAATTACACCTGATTTCTCCATGGAAACTCTGAAAGCCAGAAGGTCCTGGA
TAGATATTCTACCTACACTAAGAGACCATGGATGCCAGCCCAGACTACTATACCCGGCAA
AGCTCTCAATCACTATAGACGGAGAAAACAAGATATTCCATGACAAAACTAGATTCAACC
AATATGTGTCCACTAACCCAGCCCTACAGAAAATTTTGGAAGGAAAACTCCAACCCAAGG
AAGCTAACTACAACCAGAAAAACATAAGCATTAGAGAATCCCTCTCTACCAACAGCCAAA
AGAACAAAGAGGCGAAATTCCACCCATAATTCCACCAACAACAACCATCGCAAATCGAAG
AAGGATGAGCAATCAATGGTCATTAATATCCCTCAATATTAATGGCCTTAACTCACCCAT
AAAAAGACACAGACTAGCAGAATGGATTCGAAGACAGAACCCTTCCTTCTGCTGCATACA
AGAAACACACCTCACCCTCAAAGACAGACATTACTTGAGAGTTAAAGGTTGGGAAAAAAT
TTTTCAATCAAATGGACCCAAGAAACAAGCAGGGGTAGCAATCCTAATATCTAACAAACT
AGACTTTAAAATAAAATCAATCAAAAGAGATGAAGGAGGTCATTACATACTCATCACAGG
TGAAACCCACCAAGACGAAGTGTCTATCCTGAACATCTATGCCCCCAATACAAAGGCATC
CACATTCGTTAAAGAAACATTATTAGAACTTAAATCTCATCTAAAGCCCCACACAGTTAT
AGTGGGAGATTTCAACACACCACTCTCACCACTAGACAAGAATACCAGACAGGAACTCAA
CAAAGAAGCAAAGGGTCTAATAGAAGTAATGACCCAACTGGGATTAACAGATATCTATAG
AACATTTCACCCACATAAAAAAGAATATACCTTCTTCTCACCACCACATGGAACCTTCTC
AAAAATCGACCACATACTTGGCAACATATCAAACCTCAGCAGCTACAAAAAAATTGGAAT
AACTCCATGCATCTTATCAGACCACCATGCCTTAAAATTAGAATTCAACAACAACACAAA
GTGCAGAAAACCTACAAACTCATGGAAATTGAATAATGCTCAACTGCACCATCCCTGGGT
CAAAGAGGAAATAAAAAAAGAAATTAAAGACTTCCTCGAACTCAATGAGAATGAAGACAC
AACATACCCAAACCTATGGGACACTTTGAAAGCAGTGCTACGGGGGAAGTTCATAGCACT
AAGTGCTCACATGAAGAAACAGGAAAACAGTTATACCAGAGAATTAACATCACAGCTAAA
AGCTCTAGAACACAAAGAAGCAAACTCCCCCAGGAGGAGTAGACGCCAGGAAATAATCAA
ATTGAGGGCTGAAATCAACAAAGTAGAAACCAGGAAAACAATACAAAGAATCAATGCAAC
GAAGAGTTGGTTCTTTGAAAAAATCAACAAGATAGACAAACCTTTGTCCAAACTTACCAA
ACAGCAGAGAGTGAACACGCAAATTAACAAAATCAGAAATGAAAAGGGGGACATAACAAC
AGACTCTGAGGAAATCCAGAGAATCATTAGGTCATACTTTGAAAACCTGTACTCCACAAA
ATTTGAAAATTTAAAGGAAATGGATGACTTCCTGGACAGCTATCATTTGCCAAAACTAAA
TCAAGAACAGATAAGCAATTTAAATAGACCTATAACCCCTATGGAAATAGAAGCTGTCAT
CAAAAGTCTCCCAACCAAAAAAAGTCCAGGTCCAGATGGCCTCAGTGCAGAATTCTACCA
CAAATTCAAAGAACAGCTTATACCAATTCTTCTCAAAGTGTTCCACACAATAGAAGCAGA
AGGGTCTTTGCCAAACTCTTTCTATGAGGCTTCAATAACCTTGATCCCCAAGCCACACAA
AGATACAACCAAGAAAGAGAACTTCAGACCAATATCCCTCATGAACATTGATGCAAAAAT
ACTCAATAAAATACTGGCAAATCGGATCCAAGAACACATCAAAACAATCATTCACCACGA
TCAAGTAGGTTTCATCCCAGGGATGCAGGGATGGTTCAACATACGAAAATCCATCAACGT
AATCCACCATATAAACAAGCTGAAAAACAAAAATCACATGATCATCTCACTAGATGCTGA
AAAAGCCTTTGACAAAATCCAACATCCCTTCATGATAAAGGTCTTGGAGAGATCTGGGAT
AACAGGGACATACTTAAACATAATAAAAGCCATATACAGTAAACCAACAGCCAACATCAA
ACTAAATGGACAGAAACTCAACGCAATTCCTCTAAAATCAGGAACAAAACAAGGCTGTCC
ACTCTCTCCATACCTTTTCAACATGGTACTTGAAGTTCTAGCTATAGCCATACGACAACA
AAGGGGGATCAAGGGGATACAAATTGGGAAGGAAGAAGTCAAACTTTCACTGTTTGCAGA
CGATATGATAGTTTATATCAGTGACCCAAAGAACTCTACCAGGGAACTCTTACAGCTGAT
TAACACCTTCAGCAAAGTGGCAGGTTACAAGATCAACTCAAGAAAGTCAGTAGCCCTACT
ATATACAGATGATAAAAGGGCTGAAAGAGAAATCAGAGAAACATCACCCTTTACAATTGC
CACAAACAACATAAAATACCTTGGGGTAACGCTAACCAAACAAGTGAAAGACCTGTATCG
TAAGAACTTTGAATCTTTAAAGAAAGAAATTAAAGAAGCCCTCAGAAAATGGAAAGATCT
CCCATGCTCTTGGATAGGTAGGATCAATGTAGTAAAAATGGCAATCCTGCCAAAAGCAAT
CTACAGATTCAATGCTATCCCCATTAAAATCCCAGCACAATTCTTCACAGACCTTGAAAG
AACAATAATCAATTTTGTATGGAAAAACAAAAGACCCAGGATAGCCAAAACAACCCTGTT
CAACAAGGCAACGTCCGGAGGCATCACTATCCCTGACCTCAAGCTCTATTATAGAGCTAT
AGTCCTGAAAACAGCTTGGTATTGGCACAAAAATAGACAGGCAGACCAATGGAATCGAAT
TGAAAATCCGGGTATTAACCCACACACGTACGAACATCTGATCTTCGACAAAGAAGCTAA
AAATATACAATGGAATAAAGAAAGCATCTTCAACAAATGGTGCTGGCATAATTGGAGACT
TGCATGTAGAAAAATGCGGATCGATCCATGTTTATCGCCATGCACAAAACTTAAGTCCAA
ATGGATCAAAGACCTCAACATAAATCCAGCCACACTGAACCTCTTAGAAGAGAAAGTGGG
TGGTACCCTTGAAAGAATTGGTACAGGAGACAGCTTCCTGAACATAACACCAGTAGCACA
GACAGTGAGATCAACAATTAATAAATGGGACCTACTGAAACTGAGAAGCTTCTGTAAGGC
AAAGGACACAGTCAGCAAGACAAAAAGGCAGCCCACAGAATGGGAAAAAATATTCACTAA
TCCCACATCTGACAGAGGGTTGATCTCCAAAATTTACAAAGAACTCAAGAAGCAAGTCTC
CAAAACAGCAAAGGACCCAATTAAGAAGTGGGCTGCAGAACTAAATAGAGAGTTTTCAAT
AGAGGAGTCTAAAATGGCTGAGAGGCACTTGAGAAAGTGCTCAACATCCTTAGCCATCCG
GGAAATGCAAATCAAAGCAACTCTGAGATACCATCTCACTCCTGTCAGAATGGCTAAAAT
CAAAAACACCAATGACAATTTATGCTGGAGAGGATGTGGTGAAAGGGGGACACTCCTCCA
TTGCTGGTGGGAGTGCCAACTGGTTCAGCCACTTTGGAAAGCAGTATGGAGATTCCTCAG
AAAAATGGGAATAAACCTACCACAAGACCCAGCAACTGCACTCTTAGGCATATATCCAAA
AGATGCCCATTCATATAACAAAGATGTCTGTTCCACTATGTTCATAGCAGCTTTATTTGT
AATAGCCAGAACTTGGAAGCAACCTAGATGTCCCTCACCCGAAGAATGGATAGAGAAAAT
GTGGTACATCTACACAATGGAGTACTATTCAGCAGAAAAAAATAATGGAATCATGAGATT
CGCAGGCAAATGGATGACACTAGAAGAAACCATCCTGAGTGAGGTAACCCAGTCACAAAA
AGAGAAACATGGCATGTACTCTCTCATATATGGATTTTAGACATAGATCTGGGGAGTGCC
AGCCTACAATCCTATTGCCAGAGAGTCTGGGAAACAGAAACTTCATTTACTGGCTGGTTA
AGTACTGAGCTGAACTCAAGAAAGCCAGTATCAGAGAGGGAGGACTGATGATCAAAGGGA
TTAAGACTGGGCTGGTTGAACCCCCAGAAACAGCTGACCAGACAAAGGTTAACTCTTGAA
TCCCAGGCATCAGCCTGGGAATCCAGCATGGGACTGATCAAGACCCCCTGAATCTGGGTG
TCAGTGAGGAGGCCTAGGTAATCTATTGAGCCTTGGACAGCAGATCAGTACCCATCCCAA
GTATACACACGGTCTCTGGACTCCCATAGAACAATGTGAGGTGCACTCTCACCCTGAACT
CTTGGGGAAGGGTCTAGGCCCTGCCCTATATGAAATGACAGACTATGGACACCCCCATGG
AGGGCCTCACCCTCCCTGGGGGAATGAGGGGATAACGGGGGGGGGATGGGGGGAGGGCAC
AGGAGGAGGGGAGGGAAAGGGAGAGGGACCTCGTACTGACTTGTGAAGCAACCTTGTTTC
TTATCTAAATTTAAAATGGAAAATAAAAAAAATATTAATATAAAAAAAATAAAAATAAAA
ATGAAAAA
>Lx5.2222377
TGTTAGACATGAACACTTGCACAAAATTGTTAAGAAGCAAGTGAAATAAGAATTATAAGT
ACAAAACAATGCAGCACATTAACTTAAAAATTCAAAAAAATTGATGGAACATAACAGAGG
AAGATAGCCCATGGAATTTTCTGGCCCTTTACAAATGGGTGAATCCACCAGCCCACATGT
GTAAACATAACATTTATGCATAATACAGACATACTATCTTTTATTCATTGTGTTTGTGGG
ATGAACACCATGACCCAAGCATCTAGCAGGTTGTCTTAGTTACTTTTCCATTGAATTTAT
GACACCATTGCCAATGCAACTCACTGAAGAAAGCATTTAAAGGAGTCTTTCAGTTCCATA
TGGTCAGAGTAAACGGCCACCATGAAGGGAACATGACTACAGGCAGGCAGGCATGATTCC
GGAGCAGTAGATGAGACCTTACCTCCCACCAACTGGCATTAGGCAGAGAGAGAACTAGCT
AGGAATAGTGTGGGCTTTTGAAAGTTAAAATATCACCTCCTGAAACAAGGTTACACTCCT
TAATCATTCCTGAACAGTTCTGCAAACTGGGGATCAAATATTCAAACATATGAGCCTAAG
GTGGCTACTCTAATTTAAACCTCCATAGTGCATTATTTGTCTCCTTTAGTCTTGTGGTCA
TAATGTTATATAACGTAATATGACTATCAAGGCTAACTAGGACACTCTAATCCTCCTGAA
CTTCACAAGCAAGCACATTATTTTAAACCACATGTTAATATCCCCTTTGTCCTCAAATGT
TCATGTTAATATTATAGCATAAAATATAGTGCAATTGTATAAATCCATTGGCTTATAAAA
ATTCCAATGTCTCGGTAGCTGTCCCTCTGGCATCATCAGGTAAACAGGCCAGCTTCCCGG
CCTGAGTTCCAGAGCCTGCAGATCACCTGGGAACTGCACAGAGCTCCCAATCCCGGCAGG
AGCATCAGGTAAACAGGCCAGCTTCCCGGCCTGTGTTCCAGAGCCTGCAGATCACCTGGG
AACTGCACAGAGCTCCCAATCCCTGCGGGAGCATCAGGTAAACAGGCCAGCTTCCCGGCC
TGTGTTCCAGAGCCTGCAGATCGCCTGGGAACTGCACAGAGCTCCCAATCCCGGCGGGAG
CAAAGCACCCCAGACTCCAGATCTTCTCTCCCACCAACGATTCCAGGAAAGGAGAGGAGG
CTGGGAGTACAGGGAAGTAGCTGTCCCTCTGGCATCATCAGGTAAACAGGCCAGCTTCCC
GGCCTGAGTTCCAGAGCCTGCAGATCGCCTGGGAACTGCACAGAGCTCCCAATCCCGGCG
GGAGCATCAGGTAAACAGGCCAGCTTCCCGGCCTGTGTTCCAGAGCCTGCAGATCTCCTG
AGAACTGCACAGAGCTCCCAATCCCGGCGGGAGCAAAGCACCCCAGACTCCAGATCTTCT
CTCCCACCAACGATTCCAGGAAAGGAGAGGAGGCTGGGAGTACAGGGAAGTAGCTGTCCC
TCTGGCATCATCAGGTAAACAGGCCAGCTTCCCGGCCTGAGTTCCAGAGCCTGCAGATCG
CCTGGGAACTGCACAGAGCTCCCAATCCCGGCGGGAGCATCAGGTAAACAGGCCAGCTTC
CCGGCCTGTGTTCCAGAGCCTGCAGATCGCCTGGGAACTGCACAGAGCTCCCAATCCCGG
AGGGAGCATCAGGTAAACAGGCCAGCTTCCCGGCCTGTGTTCCAGAGCCTGCAGATCGCC
TGGGAACTGCACAGAGCTCCCAATACCGGCGGGAGCAAAGCACCCCAGACTCCAGATCTT
CTCTCCCACCAACGATTCCAGGAAAGGAGAGGAGGCTGGGAGTACAGGGAAGTAGCTGTC
CCTCTGGCATCATCAGGTAAACAGGCCAGCTTCCCAGCCTGAGTTCCAGAGCCTGCAGAT
CGCCTGGGAACTGCACAGAGCTCCCAATCCCGGCGGGAGCCAAGCACCCCAGACTCCAGA
TCTTCTCTCCCACCAAAGAGACCAGGAAACTACAGGAACCAGGGAGACCAGGGGAGTAGC
TGTTCCGGATCAGGTACAACAGGACCCAGCATAGGGTCCAGGGGACCAGGTAGGAGGCTA
AGCGCCCCAGATTCCTGTTCTTCTTCTCTACCCACGGACCAGCATTTGGACAAGGCATAG
AAGAACCACCAGATTACTGGACTTACTAGCACCCACCAAAAGGGAACTCTGGTCCCCAGA
CCAGGAAGGGGCTCTTTCTGCACCCACTAAAAGAAGAGATGGGAAAGAGACAATACAAAA
ACACAGTCAGCAACAGAAAAACAAATATGACACCGCCAGATTCTAGAGACTCCACACCAG
CAAGACCCCAATATTCAAACGCGAAGGAAGCAGAAGAGAACGATCTTAAAAGCACTTTCA
TGAAAATGATAGAGGCCCTAAAAGAGGATATTGGAAAATCCCTCAAAGAAATGGAAGAAA
AAACAAACCAAAAAATGCAAGAAATGGAAGAAAAAACAAACCAAAAAATGCAAGAATTGG
AAGAAAAAACAAACCAAAAACGGCACGAAATGGAAGAAGAAATGAAGCAAAAAATGCAAG
AAATGGAAGAAAAAGCAAAGCAAAAAATGCAAGAATTAGAAGAAGAAACATACCAAATAA
GGCAGGAAATGGAAGAAGCAACAAAGCAAAAAATGCAAGAAATGGTAGAAAAAACAAAGC
AAAAAATAAAAAAAATGGAGGAAGAAACAAACCAAAAAAGGCAGGAAAGGGAAGAAGAAA
CAAAGCACAAAATCCAAGAAATGGAACAAAAAGCAAACCAAAAAATGCAAGAAATGGAAG
AAAGAACAAACCAAAAAATTCATAAAAGGCAACAAACGGACGAACAGATAAACAGAAAAT
TGCAAGAAGCAATGCAAATGCTGCAAGGGTTGAAAACTGAAATAGAGACACTAAAAAAAA
CACAATCTGAAGAAAGGCAGAAAATAGAAAAGCTGGACAAACAGTCAGGCACTACCAATA
CAAGCATTACCAACAGAATAGAAGAGATGGAAGAGAGAATCTCAAGTGTTGAAGATACAT
TAGGAGAAATGGATTTATCAACCAAAGAAAACCTTAAATCCAACAAATCCTTAACACAAA
ACATCCAGGAATTATGGGACACCATGAAAAGACCAAACATAAGAATAATAGGTATAGAAG
AAGGAGAAGAAATCCACCTCAAAGGGGCAGAAGGCATATTCAACAAAATCATAGAAGAAA
ACTTTCCCAACCTTAAGAAAGACATGCCAATGAAGGTACAAGAAGCCTACAGAACACCAA
ATAGAGTGGACCACAAAAAAAAATCCCCTCGCCACATAATAATCAAGACCCCAAACATAC
AGAATAAAGAAAGAATATTAAGAGCAGCTAAGGAAAAAGGTCAAGTAACATATAAAGGCA
GACCTATCAGAATTACACCTGATTTCTCCATGGAAACTCTGAAAGCCAGAAGGTCCTGGA
TAGATATTCTACCTACACTAAGAGACCATGGATGCCAGCCCAGACTACTATACCCGGCAA
AGCTCTCAATCACTATAGACGGAGAAAACAAGATATTCCATGACAAAACTAGATTCAACC
AATATGTGTCCACTAACCCAGCCCTACAGAAAATTTTGGAAGGAAAACTCCAACCCAAGG
AAGCTAACTACAACCAGAAAAACATAAGCATTAGAGAATCCCTCTCTACCAACAGCCAAA
AGAACAAAGGGGCGAAATTCCACCCATAATTCCACCAACAACAACCATCGCAAATCGAAG
AAGGATGAGCAATCAATGGTCATTAATATCCCTCAATATTAATGGCCTTAACTCACCCAT
AAAAAGACACAGACTAGCAGAATGGATTCGAAGACAGAACCCTTCCTTCTGCTGCATACA
AGAAACACACCTCACCCTCAAAGACAGACATTACTTGAGAGTTAAAGGTTGGGAAAAAAT
TTTTCAATCAAATGGACCCAAGAAACAAGCAGGGGTAGCAATCCTAATATCTAACAAACT
AGACTTTAAAATAAAATCAATCAAAAGAGATGAAGGAGGTCATTACATACTCATCACAGG
TGAAACCCACCAAGACGAAGTGTCTATCCTGAACATCTATGCCCCCAATACAAAGGCATC
CACATTCGTTAAAGAAACATTATTAGAACTTAAATCTCATCTAAAGCCCCACACAGTTAT
AGTGGGAGATTTCAACACACCACTCTCACCACTAGACAAGAATACCAGACAGGAACTCAA
CAAAGAAGCAAAGGGTCTAATAGAAGTAATGACCCAACTGGGATTAACAGATATCTATAG
AACATTTCATCCACATAAAAAAGAATATACCTTCTTCTCACCACCACATGGAACCTTCTC
AAAAATCGACCACATACTTGGCAACATATCAAACCTCAGCAGCTACAAAAAAATTGGAAT
AACTCCATGCATCTTATCAGACCACCATGCCTTAAAATTAGAATTCAACAACAACACAAA
GTGCAGAAAACCTACAAACTCATGGAAATTGAATAATGCTCAACTGCACCATCCCTGGGT
CAAAGAGGAAATAAAAAAAGAAATTAAAGACTTCCTCGAACTCAATGAGAATGAAGACAC
AACATACCCAAACCTATGGGACACTTTGAAAGCAGTGCTACGGGGGAAGTTCATAGCACT
AAGTGCTCACATGAAGAAACAGGAAAACAGTTATACCAGAGAATTAACATCACAGCTAAA
AGCTCTAGAACACAAAGAAGCAAACTCCCCCAGGAGGAGTAGACGCCAGGAAATAATCAA
ATTGAGGGCTGAAATCAACAAAGTAGAAACCAGGAAAACAATACAAAGAATCAATGCAAC
GAAGAGTTGGTTCTTTGAGAAAATCAACAAGATAGACAAACCTTTGTCCAAACTTACCAA
ACAGCAGAGAGTGAACACGCAAATTAACAAAATCAGAAATGAAAAGGGGGACATAACAAC
AGACTCTGAGGAAATCCAGAGAATCATTAGGTCATACTTTGAAAACCTGTACTCCACAAA
ATTTGAAAATTTAAAGGAAATGGATGACTTCCTGGACAGCTATCATTTGCCAAAACTAAA
TCAAGAACAGATAAGCAATTTAAATAGACCTATAACCCCTATGGAAATAGAAGCTGTCAT
CAAAAGTCTCCCAACCAAAAAAAGTCCAGGTCCAGATGGCCTCAGTGCAGAATTCTACCA
CAAATTCAAAGAACAGCTTATACCAATTCTTCTCAAAGTGTTCCACACAATAGAAGCAGA
AGGGTCTTTGCCAAACTCTTTCTATGAGGCTTCAATAACCTTGATCCCCAAGCCACACAA
AGATACAACCAAGAAAGAGAACTTCAGACCAATATCCCTCATGAACATTGATGCAAAAAT
ACTCAATAAAATACTGGCAAATCGGATCCAAGAACACATCAAAACAATCATTCACCACGA
TCAAGTAGGTTTCATCCCAGGGATGCAGGGATGGTTCAACATACGAAAATCCATCAACGT
AATCCACCATATAAACAAGCTGAAAAACAAAAATCACATGATCATCTCACTAGATGCTGA
AAAAGCCTTTGACAAAATCCAACATCCCTTCATGATAAAGGTCTTGGAGAGATCTGGGAT
AACAGGGACATACTTAAACATAATAAAAGCCATATACAGTAAACCAACAGCCAACATCAA
ACTAAATGGACAGAAACTCAACGCAATTCCTCTAAAATCAGGAACAAAACAAGGCTGTCC
ACTCTCTCCATACCTTTTCAACATGGTACTTGAAGTTCTAGCTATAGCCATACGACAACA
AAGGGGGATCAAGGGGATACAAATTGGGAAGGAAGAAGTCAAACTTTCACTGTTTGCAGA
CGATATGATAGTTTATATCAGTGACCCAAAGAACTCTACCAGGGAACTCTTACAGCTGAT
TAACACCTTCAGCAAAGTGGCAGGTTACAAGATCAACTCAAGAAAGTCAGTAGCCCTACT
ATATACAGATGATAAAAGGGCTGAAAGAGAAATCAGAGAAACATCACCCTTTACAATTGC
CACAAACAACATAAAATACCTTGGGGTAACGCTAACCAAACAAGTGAAAGACCTGTATCG
TAAGAACTTTGAATCTTTAAAGAAAGAAATTAAAGAAGCCCTCAGAAAATGGAAAGATCT
CCCATGCTCTTGGATAGGTAGGATCAATGTAGTAAAAATGGCAATCCTGCCAAAAGCAAT
CTACAGATTCAATGCTATCCCCATTAAAATCCCAGCACAATTCTTCACAGACCTTGAAAG
AACAATAATCAATTTTGTATGGAAAAACAAAAGACCCAGGATAGCCAAAACAACCCTGTT
CAACAAGGCAACGTCCGGAGGCATCACTATCCCTGACCTCAAGCTCTATTATAGAGCTAT
AGTCCTGAAAACAGCTTGGTATTGGCACAAAAATAGACAGGCAGACCAATGGAATCGAAT
TGAAAATCCGGGTATTAACCCACACACGTACGAACATCTGATCTTCGACAAAGAAGCTAA
AAATATACAATGGAATAAAGAAAGCATCTTCAACAAATGGTGCTGGCATAATTGGAGACT
GGCATGTAGAAAAATGCGGATCGATCCATGTTTATCGCCATGCACAAAACTTAAGTCCAA
ATGGATCAAAGACCTCAACATAAATCCAGCCACACTGAACCTCTTAGAAGAGAAAGTGGG
TGGTACCCTTGAACGAATTGGTACAGGAGACAGCTTCCTGAACATAACACCAGTAGCACA
GACAGTGAGATCAACAATTAATAAATGGGACCTACTGAAACTGAGAAGCTTCTGTAAGGC
AAAGGACACAGTCAGCAAGACAAAAAGGCAGCCCACAGAATGGGAAAAAATATTCACTAA
TCCCACATCTGACAGAGGGTTGATCTCCAAAATTTACAAAGAACTCAAGAAGCAAGTCTC
CAAAACAGCAAAGGACCCAATTAAGAAGTGGGCTGCAGAACTAAATAGAGAGTTTTCAAT
AGAGGAGTCTAAAATGGCTGAGAGGCACTTGAGAAAGTGCTCAACATCCTTAGCCATCCG
GGAAATGCAAATCAAAGCAACTCTGAGATACCATCTCACTCCTGTCAGAATGGCTAAAAT
CAAAAACACCAATGACAATTTATGCTGGAGAGGATGTGGTGAAAGGGGGACACTCCTCCA
TTGCTGGTGGGAGTGCCAACTGGTTCAGCCACTTTGGAAAGCAGTATGGAGATTCCTCAG
AAAAATGGGAATAAACCTACCACAAGACCCAGCAACTGCACTCTTAGGCATATATCCAAA
AGATGCCCATTCATATAACAAAGATGTCTGTTCCACTATGTTCATAGCAGCTTTATTTGT
AATAGCCAGAACTTGGAAGCAACCTAGATGTCCCTCACCCGAAGAATGGATAGAGAAAAT
GTGGTACATCTACACAATGGAGTACTATTCAGCAGAAAAAAATAATGGAATCATGAGATT
CGCAGGCAAATGGATGACACTAGAAGAAACCATCCTGAGTGAGGTAACCCAGTCACAAAA
AGAGAAACATGGCATGTACTCTCTCATATATGGATTTTAGACATAGATCTGGGGAGTGCC
AGCCTACAATCCTATGGCCAGAGAGTCTGGGAAACAGAAACTTCATTTACTGGCTGGTTA
AGTACTGAGCTGAACTCAAGAAAGCCA
>Lx5.2222557
AGGTATTTTATGTGGGGTTTAACATCTTCTTTCCAGTGTAACATAGTTTCATAAGAAACT
TTGAACTAAAACATTTCCCCTTTCATTTTCTAAGACAATCATGTAATGTGTTGTCATTAA
GAAATTGCTGACTGTCCTTGCTGGTAGAGAACTGCAGAGGAGACTGTTGTAAGACATTGA
GATAGACATGCTGAGTTTGCTTCCTTGCATGAAGCTATCAGTTGTTGGTTAGGAATGCAA
TCAAAATATGTTTATATTTTAAATTGTGTTAAATAATAAAAATATCATAAAAAATAATAT
GAGTTGTGAAAGACTTGGAAGCTAGCATGGTAAACTATAAAAAATAAAATATCACAGGGA
ACTACCAAGAGGCACACACACAACATACACCACCAACAACTTGCCCATATCAAAAGGAGC
ATTGCTTTATGTCAGTGAGAATCTTGCTCTTCCACAACATTGCCCTAATCCCATCACAAA
AGAATACAATAAAAAATAGGCCTATGATTGAAGATAAGTACTTTCCACACAAACCTGCAC
ATGATAGCTACAGTCAGAGTTCAAGAAATAAAAAAAGAGAAAGAAGCAGAAAAGAATGGG
AAGAAAAATGACAGATAAAAAGACTTGTGACCCCATTTATAGCTGCAAACTAAAAGGCTT
TAAGGATAAACCCAAACCCTACAAAACAGAAAGGTACATTGGACATTTGTGGCAACATAA
AGACAAGGATGAATAAGGTGGAGAAAAATGAGTTACAAAGTTAATACATCAAAGAGTTGA
TGTTTCTACTGGAATCATGAAGAAAATATAATGATTGAAGAATTCATAGATATAATAAGG
TAATTTAAAGCTAGCTGCAAAGATAACTAGAGAAAATGTTAATGTTTTTTCATTGCTTAA
AAACTGGAGAAAGGTCCAGGAAAGGAGAGGAGGCTGGGAGTACAGGGAAGTAGCTGTCCC
TCTGGCATCATCAGGTAAACAGGCCAGCTTCCCGGCCTGAGTTCCAGAGCCTGCAGATCG
CCTGGGAACTGCACAGAGCTCCCAATCCCGGCGGGAGCATCAGGTAAACAGGCCAGCTTC
CCAGCCTGTGTTCCAGAGCCTGCAGATCGCCTGGGAACTGCACAGAGCTCCCAATCCCGG
CAGGAGCATCAGGTAAACAGGCCAGCTTCCCGGCCTGTGTTCCAGAGCCTGCAGATCACC
TGGGAACTGCACAGAGCTCCCAATCCCTGCGGGAGCATCAGGTAAACAGGCCAGCTTCCC
GGCCTGTGTTCCAGAGCCTGCAGATCACCTGGGAACTGCACAGAGCTCCCAATCCCGGCG
GGAGCAAAGCACCCCAGACTCCAGATCTTCTCTCCCACCAACGATTCCAGGAAAGGAGAG
GAGGCTGGGAGTACAGGGAAGTAGCTGTCCCTCTGGCATCATCAGGTAAACAGGCCAGCT
TCCCGGCCTGAGTTCCAGAGCCTGCAGATCGCCTGGGAACTGCACAGAGCTCACAATCCC
GGCGGGAGCATCAGGTAAACAGGCCAGCTTCCCGGCCTGTGTTCCAGAGCCTGCAGATCA
CCTGGGAACTGCACAGAGCTCCCAATCCCGGCGGGAGCATCAGGTAAACAGGCCAGCTTC
CCGGCCTGTGTTCCAGAGCCTGCAGATCGCCTGGGAACTGCACAGAGCTCCCAATCCCGG
AGGGAGCATCAGGTAAACAGGCCAGCTTCCCGGCCTGTGTTCCAGAGCCTGCAGATCGCC
TGGGAACTGCACAGAGCTCCCAATACCGGCGGGAGCAAAGCACCCCAGACTCCAGATCTT
CTCTCCCACCAACGATTCCAGGAAAGGAGAGGAGGCTGGGAGTACAGGGAAGTAGCTGTC
CCTCTGGCATCATCAGGTAAACAGGCCAGCTTCCCAGCCTGAGTTCCAGAGCCTGCAGAT
CGCCTGGGAACTGCACAGAGCTCCCAATCCCGGCGGGAGCCAAGCACCCCAGACTCCAGA
TCTTCTCTCCCACCAAAGAGACCAGGAAACTACAGGAACCAGGGAGACCAGGGGAGTAGC
TGTTCCGGATCAGGTACAACAGGACCCAGCATAGGGTCCAGGGGACCAGGTAGGAGGCTA
AGCGCCCCAGATTCCTGTTCTTCTTCTCTACCCACGGACCAGCATTTGGACAAGGTATAG
AAGAACCACCAGATTACTGGACTTACTAGCACCCACCAAAAGGGAACTCTGGTCCCCAGA
CCAGGAAGGGGCTCTTTCTGCACCCACTAAAAGAAGAGATGGGAAAGAGACAATACAAAA
ACACAGTCAGCAACAGAAAAACAAATATGACACCGCCAGATTCTAGAGACTCCACACCAG
CAAGACCCCAATATTCAAACGCGAAGGAAGCAGAAGAGAACGATCTTAAAAGCACTTTCA
TGAAAATGATAGAGGCCCTAAAAGAGGATATTCGAAAATCCCTCAAAGAAATGGAAGAAA
AAACAAACCAAAAAATGCAAGAAATGGAAGAAAAAACAAACCAAAAAATGCAAGAATTGG
AAGAAAAAACAAACCAAAAACGGCACGAAATGGAAGAAGAAATGAAGCAGAAAATGCAAG
AAATGGAAGAAAAAGCAAAGCAAAAAATGCAAGAATTAGAAGAAGAAACATACCAAATAA
GGCAGGAAATGGAAGAAGCAACAAAGCAAAAAATGCAAGAAATGGTAGAAAAAACAAAGC
AAAAAATAAAAAAAATGGAGGAAGAAACAAACCAAAAAAGGCAGGAAAGGGAAGAAGAAA
CAAAGCACAAAATCCAAGAAATGGAACAAAAAGCAAACCAAAAAATGCAAGAAATGGAAG
AAAGAACAAACCAAAAAATTCATAAAAGGCAACAAACGGACGAACAGATAAACAGAAAAT
TACAAGAAGCAATGCAAATGCTGCAAGGGTTGAAAACTGAAATAGAGACACTAAAAAAAA
CACAATCTGAAGAAAGGCAGAAAATAGAAAAGCTGGACAAACAGTCAGGCACTACCAATA
CAAGCATTACCAACAGAATAGAAGAGATGGAAGAGACAATCTCAAGTGTTGAAGATACAT
TAGGAGAAATGGATTTATCAACCAAAGAAAACCTTAAATCCAACAAATCCTTAACACAAA
ACATCCAGGAATTATGGGACACCATGAAAAGACCAAACATAAGAATAATAGGTATAGAAG
AAGGAGAAGAAATCCACCTCAAAGGGGCAGAAGGCATATTCAACAAAATCATAGAAGAAA
ACTTTCCCAACCTTAAGAAAGACATGCCAATGAAGGTACAAGAAGCCTACAGAACACCAA
ATAGAGTGGACCACAAAAAAAAATCCCCTCGCCACATAATAATCAAGACCCCAAACATAC
AGAATAAAGAAAGAATATTAAGAGCAGCTAAGGAAAAAGGTCAAGTAACATATAAAGGCA
GACCTATCAGAATTACACCTGATTTCTCCATGGAAACTCTGAAAGCCAGAAGGTCCTGGA
TAGATATTCTACCTACACTAAGAGACCATGGATGCCAGCCCAGACTACTATACCCGGCAA
AGCTCTCAATCACTATAGACGGAGAAAACAAGATATTCCATGACAAAACTAGATTCAACC
AATATGTGTCCACTAACCCAGCCCTACAGAAAATTTTGGAAGGAAAACTCCAACCCAAGG
AAGCTAACTACAACCAGAAAAACATAAGCATTAGAGAATCCCTCTCTACCAACAGCCAAA
AGAACAAAGGGGCGAAATTCCACCCATAATTCCACCAACAACAACCATCGCAAATCGAAG
AAGGATGAGCAATCAATGGTCATTAATATCCCTCAATATTAATGGCCTTAACTCACCCAT
AAAAAGACACAGACTAGCAGAATGGATTCGAAGACAGAACCCTTCCTTCTGCTGCATACA
AGAAACACACCTCACCCTCAAAGACAGACATTACTTGAGAGTTAAAGGTTGGGAAAAATT
TTTTCAATCAAATGGACCCAAGAAACAAGCAGGGGTAGCAATCCTAATATCTAACAAACT
AGACTTTAAAATAAAATCAATCAAAAGAGATGAAGGAGGTCATTACATACTCATCACAGG
TGAAACCCACCAAGACGAAGTGTCTATCCTGAACATCTATGCCCCCAATACAAAGGCATC
CACATTCGTTAAAGAAACATTATTAGAACTTAAATCTCATCTAAAGCCCCACACAGTTAT
AGTGGGAGATTTCAACACACCACTCTCACCACTAGACAAGAATACCAGACAGGAACTCAA
CAAAGAAGCAAAGGGTCTAATAGAAGTAATGACCCAACTGGGATTAACAGATATCTATAG
AACATTTCATCCACATAAAAAAGAATATACCTTCTTCTCACCACCACATGGAACCTTCTC
AAAAATTGACCACATACTTGGCAACATATCAAACCTCAGCAGCTACAAAAAAATTGGAAT
AACTCCATGCATCTTATCAGACCACCATGCCTTAAAATTAGAATTCAACAACAACACAAA
GTGCAGAAAACCTACAAACTCATGGAAATTGAATAATGCTCAACTGCACCATCCCTGGGT
CAAAGAGGAAATAAAAAAAGAAATTAAAGACTTCCTCGAACTCAATGAGAATGAAGACAC
AACATACCCAAACCTATGGGACACTTTGAAAGCAGTGCTACGGGGGAAGTTCATAGCACT
AAGTGCTCACATGAAGAAACAGGAAAACAGTTATACCAGAGAATTAACATCACAGCTAAA
AGCTCTAGAACACAAAGAAGCAAACTCCCCCAGGAGGAGTAGACGCCAGGAAATAATCAA
ATTGAGGGCTGAAATCAACAAAGTAGAAACCAGGAAAACAATACAAAGAATCAATGCAAC
GAAGAGTTGGTTCTTTGAGAAAATCAACAAGATAGACAAACCTTTGTCCAAACTTACCAA
ACAGCAGAGAGTGAACACGCAAATTAACAAAATCAGAAATGAAAAGGGGGACATAACAAC
AGACTCTGAGGAAATCCAGAGAATCATTAGGTCATACTTTGAAAACCTGTACTCCACAAA
ATTTGAAAATTTAAAGGAAATGGATGACTTCCTGGACAGCTATCATTTGCCAAAACTAAA
TCAAGAACAGATAAGCAATTTAAATAGACCTATAACCCCTATGGAAATAGAAGCTGTCAT
CAAAAGTCTCCCAACCAAAAAAAGTCCAGGTCCAGATGGCCTCAGTGCAGAATTCTACCA
CAAATTCAAAGAACAGCTTATACCAATTCTTCTCAAAGTGTTCCACACAATAGAAGCAGA
AGGGTCTTTGCCAAACTCTTTCTATGAGGCTTCAATAACCTTGATCCCCAAGCCACACAA
AGATACAACCAAGAAAGAGAACTTCAGACCAATATCCCTCATGAACATTGATGCAAAAAT
ACTCAATAAAATACTGGCAAATCGGATCCAAGAACACATCAAAACAATCATTCACCACGA
TCAAGTAGGTTTCATCCCAGGGATGCAGGGATGGTTCAACATACGAAAATCCATCAACGT
AATCCACCATATAAACAAGCTGAAAAACAAAAATCACATGATCATCTCACTAGATGCTGA
AAAAGCCTTTGACAAAATCCAACATCCCTTCATGATAAAGGTCTTGGAGAGATCTGGGAT
AACAGGGACATACTTAAACATAATAAAAGCCATATACAGTAAACCAACAGCCAACATCAA
ACTAAATGGACAGAAACTCAATGCAATTCCTCTAAAATCAGGAACAAAACAAGGCTGTCC
ACTCTCTCCATACCTTTTCAACATGGTACTTGAAGTTCTAGCTATAGCCATGCGACAACA
AAGGGGGATCAAGGGGATACAAATTGGGAAGGAAGAAGTCAAACTTTCACTGTTTGCAGA
CGATATGATAGTTTATATCAGTGACCCAAAGAACTCTACCAGGGAACTCTTACAGCTGAT
TAACACCTTCAGCAAAGTGGCAGGTTACAAGATCAACTCAAGAAAGTCAGTAGCCCTACT
ATATACAGATGATAAAAGGGCTGAAAGAGAAATCAGAGAAACATCACCCTTTACAATTGC
CACAAACAACATAAAATACCTTGGGGTAACGCTAACCAAACAAGTGAAAGACCTGTATCG
TAAGAACTTTGAATCTTTAAAGAAAGAAATTAAAGAAGCCCTCAGAAAATGGAAAGATCT
CCCATGCTCTTGGATAGGTAGGATCAATGTAGTAAAAATGGCAATCCTGCCAAAAGCAAT
CTACAGATTCAATGCTATCCCCATTAAAATCCCAGCACAATTCTTCACAGACCTTGAAAG
AACAATAATCAATTTTGTATGGAAAAACAAAAGACCCAGGATAGCCAAAACAACCCTGTT
CAACAAGGCAACGTCCGGAGGCATCACTATCCCTGACCTCAAGCTCTATTATAGAGCTAT
AGTCCTGAAAACAGCTTGGTATTGGCACAAAAATAGACAGGCAGACCAATGGAATCGAAT
TGAAAATCCGGGTATTAACCCACACACGTACGAACATCTGATCTTCGACAAAGAAGCTAA
AAATATACAATGGAATAAAGAAAGCATCTTCAACAAATGGTGCTGGCATAATTGGAGACT
GGCATGTAGAAAAATGCGGATCGATCCATGTTTATCGCCATGCACAAAACTTAAGTCCAA
ATGGATCAAAGACCTCAACATAAATCCAGCCACACTGAACCTCTTAGAAGAGAAAGTGGG
TGGTACCCTTGAAAGAATTGGTACAGGAGACAGCTTCCTGAACATAACACCAGTAGCACA
GACAGTGAGATCAACAATTAATAAATGGGACCTACTGAAACTGAGAAGCTTCTGTAAGGC
AAAGGACACAGTCAGCAAGACAAAAAGGCAGCCCACAGAATGGGAAAAAATATTCACTAA
TCCCACATCTGACAGAGGGTTGATCTCCAAAATTTACAAAGAACTCAAGAAGCAAGTCTC
CAAAACAGCAAAGGACCCAATTAAGAAGTGGGCTGCAGAACTAAATAGAGAGTTTTCAAT
AGAGGAGTCTAAAATGGCTGAGAGGCACTTGAGAAAGTGCTCAACATCCTTAGCCATCCG
GGAAATGCAAATCAAAGCAACTCTGAGATACCATCTCACTCCTGTCAGAATGGCTAAAAT
CAAAAACACCAATGACAATTTATGCTGGAGAGGATGTGGTGAAAGGGGGACACTCCTCCA
TTGCTGGTGGGAGTGCCAACTGGTTCAGCCACTTTGGAAAGCAGTATGGAGATTCCTCAG
AAAAATGGGAATAAACCTACCACAAGACCCAGCAACTGCACTCTTAGGCATATATCCAAA
AGATGCCCATTCATATAACAAAGATGTCTGTTCCACTATGTTCATAGCAGCTTTATTTGT
AATAGCCAGAACTTGGAAGCAACCTAGATGTCCCTCACCCGAAGAATGGATAGAGAAAAT
GTGGTACATCTACACAATGGAGTACTATTCAGCAGAAAAAAATAATGGAATCATGAGATT
CGCAGGCAAATGGATGACACTAGAAGAAACCATCCTGAGTGAGGTAACCCAGTCACAAAA
AGAGAAACATGGCATGTACTCTCTCATATATGGATTTTAGACATAGATCTGGGGAGTGCC
AGCCTACAATCCTATTGCCAGAGAGTCTGGGAAACAGAAACTTCATTTACTGGCTGGTTA
AGTACTGAGCTGAACTCAAGAAAGCCAGTATCAGAGAGGGAGGACTGATGATCAAAGGGA
TTAAGACTGGGCTGGTTGAACCCCCAGAAACAGCTGACCAGACAAAGGTTAACTCTTGAA
TCCCAGGCATCAGCCTGGGAATCCAGCATGGGACTGATCAAGACCCCCTGAATCTGGGTG
TCAGTGAGGAGGCCTAGGTAATCTATTGAGCCTTGGACAGCAGATCAGTACCCATCCCAA
GTATACACACGGTCTCTGGACTCCCATAGAACAATGTGAGGTGCACTCTCACCCTGAACT
CTTGGGGAAGGGTCTAGGCCCTGCCCTATATGAAATGACAGACTATGGACACCCCCATGG
AGGGCCTCACCCTCCCTGGGGGAATGAGGGGATAACGGGGGGGGGGATGGGGGGTGGGCA
CAGGAGGAGGGGAGGGAAAGGGAGAGGGACCTCGTACTGACTTGTGAAGCAACCTTGTTT
CTTATCTAAATTTAAAATGGAAAATAAAAAAAATATTAATATTAAAAAAAAAAAAAAAAA
AAAAA
>Lx5.2242883
ATAAGTCTGTTGGCACTGCATAACCAAACTGTAGTATAAATCTCTATCCATGCTGTATGG
CAGGATGGCATATAATAATTCATGACAGCTCTGTAGCCAACAAGATTTTCAGGAGGTGTC
TCCTGGTCAAATTGGATCTTTATTAATTTTTTAAAAAGTCCATGTTCTAGCTCTACCCTA
ATGCAAAACATTTCCTAAATTTCATTCTGAAGTTAAGACATCCTTAAAATATATAGGATT
GTTTATATTTTGTAAGTTTTTTTCTACTATTCAGTACCTCTGAATTTCTTATATATATAT
ATATATATATATACATATATATATATATATACATAGTAGCATTAAAAATTTAAAGTTAAT
AGGAAACAGACATGTTGTATTTTGGTACTTTCCACCCTTATGTGACTTAGTTTTTTATAT
TACTTTATAAGCTCTTCAAAGACGTTAACATTTTAAGGTATTTATTTTTCTATGACTATC
TGTACACATTTCCTTTTCTTTCTTCCACATCAAGCATACTGTACCTGTTCAGATGTTTTT
CTTAGTCTAAATCTGGCTTTCTGTGTATCTTAACTCCAGGTAAACATTGAAAAGCTATTT
TGTACAACTCCAGGTTCTTTTTATGGCTCTGGTTAGCATGGCATTTCTAGCTGGCTCCTC
TTCATTGAATCTGTGAGAGCAGAGTCTTATGCCAGTTGTTCCTCCAATCTCAAACTCTGA
GAAGTTACTAGCGTTCTTTCAGAGTCCCCATGAGTAGCTGCCAACCACTGGGACTGCTTA
CAGAGAGGCCCAGGCAGCCATCACAGTTGCACCAGCTGGCCTGACTTCTTTGTCCTCAAG
GCCGTGCTCTACATTGTGCACAAAATGTTTTTTTAACTATGTTGTTCAATTTACCAATAA
AGAATCAGGAGTCAGGAGAGCCTGCAGATCGCCTGGGAACTGCACAGAGCTCCCAATCCC
GGCGGGAGCATCAGGTAAACAGGCCAGCTTCCCGGCCTGTGTTCCAGAGCCTGCAGATCG
CCTGGGAACTGCACAGAGCTCCCAATCCCGGCGGGAGCATCAGGTAAACAGGCCAGCTTG
CCGGCCTGTGTTCCAGAGCCTGCAGATCGCCTGGGAACTGCACAGAGCTCCCAATCCCGG
CGGGAGCATCAGGTAAACAGGCCAGCTTCCCGGCCTGTGTTCCAGAGCCTGCAGATCGCC
TGGGAACTGCACAGAGCTCCCAATCCCGGCGGGAGCATCAGGTAAACAGGCCAGCTTCCC
GGCCTGTGTTCCAGACCCTGCAGATCGCCTGGGAACTGCACAGAGCTCCCAATCCCGGCG
GGAGCAAAGCACCCCAGACTCCAGATCTTCTCTCCCACCAACGATTCCAGGAAAGGAGAG
GAGGCTGGGAGTACAGGGAAGTAGCTGTCCCTCTGGCATCATCAGGTAAACAGGCCAGCT
TCCCGGCCTGAGTTCCAGAGCCTGCAGATCGCCTGGGAACTGCACAGAGCTCCCAATCCC
GGCGGGAGCATCAGGTAAACAGGCCAGCTTCCCGGCCTGTGTTCCAGAGCCTGCAGATCA
CCTGGGAACTGCACAGAGCTCCCAATCCCGGCGGGAGCATCAGGTAAACAGGCCAGCTTC
CCGGCCTGTGTTCCAGAGCCTGCAGATCGCCTGGGAACTGCACAGAGCTCCCAATCCCGG
CGGGAGCATCAGGTAAACAGGCCAGCTTCCTGGCCTGTGTTCCAGACCCTGCAGATCGCC
TGGGAACTGCACAGAGCTCCCAATACCGGCGGGAGCAAAGCACCCCAGACTCCAGATCTT
CTCTCCCACCAACGATTCCAGGAAAGGAGAGGAGGCTGGGAGTACAGGGAAGTAGCTGTC
CCTCTGGCATCATCAGGTAAACAGGCCAGCTTCCCAGCCTGAGTTCCAGAGCCTGCAGAT
CGCCTGGGAACTGCACAGAGCTCCCAATCCCGGCGGGAGCCAAGCACCCCAGACTCCAGA
TCTTCTCTCCCACCAAAGAGACCAGGAAACTACAGGAACCAGGGAGACCAGGGGAGTAGC
TGTTCCGGATCAGGTACAACAGGACCCAGCATAGGGTCCAGGGGACCAGGTAGGAGGCTA
AGCGCCCCAGATTCCTGTTCTTCTTCTCTACCCACGGACCAGCATTTGGACAAGGCATAG
AAGAACCACCAGATTACTGGACTTACTAGCACCCACCAAAAGGGAACTCTGGTCCCCAGA
CCAGGAAGGGGCTCTTTCTGCACCCACTAAAAGAAGAGATGGGAAAGAGACAATACAAAA
ACACAGTCAGCAACAGAAAAACAAATATGACACCGCCAGATTCTAGAGACTCCACACCAG
CAAGACCCCAATATTCAAACGCGAAGGAAGCAGAAGAGAACGATCTTAAAAGCACTTTCA
TGAAAATGATAGAGGCCCTAAAAGAGGATATTGGAAAATCCCTCAAAGAAATGGAAGAAA
AAACAAACCAAAAAATGCAAGAAATGGAAGAAAAAACAAACCAAAAAATGCAAGAATTGG
AAGAAAAAACAAACCAAAAACGGCACGAAATGGAAGAAGAAATGAAGCAAAAAATGCAAG
AAATGGAAGAAAAAGCAAAGCAAAAAATGCAAGAATTAGAAGAAGAAACATACCAAATAA
GGCAGGAAATGGAAGAAGCAACAAAGCAAAAAATGCAAGAAATGGTAGAAAAAACAAAGC
AAAAAATGAAAAAAATGGAGGAAGAAACAAACCAAAAAAGGCAGGAAAGGGAAGAAGAAA
CAAAGCACAAAATCCAAGAAATGGAACAAAAAGCAAACCAAAAAATGCAAGAAATGGAAG
AAAGAACCAACCAAAAAATTCATAAAAGGCAACAAACGGACGAACAGATAAACAGAAAAT
TGCAAGAAGCAATGCAAATGCTGCAAGGGTTGAAAACTGAAATAGAGACACTAAAAAAAA
CACAATCTGAAGAAAGGCAGAAAATAGAAAAGCTGGACAAACAGTCAGGCACTACCAATA
CAAGCATTACCAACAGAATAGAAGAGATGGAAGAGAGAATCTCAAGTGTTGAAGATACAT
TAGGAGAAATGGATTTATCAACCAAAGAAAACCTTAAATCCAACAAATCCTTAACACAAA
ACATCCAGGAATTATGGGACACCATGAAAAGACCAAACCTAAGAATAATAGGTATAGAAG
AAGGAGAAGAAATCAACCTCAAAGGGGCAGAAGGCATATTCAACAAAATCATAGAAGAAA
ACTTTCCCAACCTTAAGAAAGACATGCCAATGAAGGTACAAGAAGCCTACAGAACACCAA
ATAGAGTGGACCACAAAAAAAAATCCCCTCGCCACATAATAATCAAGACCCCAAACATAC
AGAATAAAGAAAGAATATTAAGAGCAGCTAAGGAAAAAGGTCAAGTAACATATAAAGGCA
GACCTATCAGAATTACACCTGATTTCTCCATGGAAACTCTGAAAGCCAGAAGGTCCTGGA
TAGATATTCTACCTACACTAAGAGACCATGGATGCCAGCCCAGACTACTATACCCGGCAA
AGCTCTCAATCACTATAGACGGAGAAAACAAGATATTCCATGACAAAACTAGATTCAACC
AATATGTGTCCACTAACCCAGCCCTACAGAAAATTTTGGAAGGAAAACTCCAACCCAAGG
AAGCTAACTACAACCAGAAAAACATAAGCATTAGAGAATCCCTCTCTACCAACAGCCAAA
AGAACAAAGGGGCGAAATTCCACCCATAATTCCACCAACAACAACCATCGCAAATCGCAG
AAGGATGAGCAATCAATGGTCATTAATATCCCTCAATATTAATGGCCTTAACTCACCCAT
AAAAAGACACAGACTAGCAGAATGGATTCGAAGACAGAACCCTTCCTTCTGCTGCATACA
AGAAACACACCTCACCCTCAAAGACAGACATTACTTGAGAGTTAAAGGTTGGGAAAAAAT
TTTTCAATCAAATGGACCCAAGAAACAAGCAGGGGTAGCAATCCTAATATCTAACAAACT
AGACTTTAAAATAAAATCAATCAAAAGAGATGAAGGAGGTCATTACATACTCATCACAGG
TGAAACCCACCAAGACGAAGTGTCTATCCTGAACATCTATGCCCCCAATACAAAGGCATC
CACATTCGTTAAAGAAACATTATTAGAACTTAAATCTCATCTAAAGCCCCACACAGTTAT
AGTGGGAGATTTCAACACACCACTCTCACCACTAGACAAGAATACCAGACAGGAACTCAA
CAAAGAAGCAAAGGGTCTAATAGAAGTAATGACCCAACTGGGATTAACAGATATCTATAG
AACATTTCATCCACATAAAAAAGAATATACCTTCTTCTCACCACCACATGGAACCTTCTC
AAAAATCGACCACATACTTGGCAACATATCAAACCTCAGCAGCTACAAAAAAATTGGAAT
AACTCCATGCATCTTATCAGACCACCATGCCTTAAAATTAGAATTCAACAACAACACAAA
GTGCAGAAAACCTACAAACTCATGGAAATTGAATAATGCTCAACTGCACCATCCCTGGGT
CAAAGAGGAAATAAAAAAAGAAATTAAAGACTTCCTCGAACTCAATGAGAATGAAGACAC
AACATACCCAAACCTATGGGACACTTTGAAAGCAGTGCTACGGGGGAAGTTCATAGCACT
AAGTGCTCACATGAAGAAACAGGAAAACAGTTATACCAGAGAATTAACATCACAGCTAAA
AGCTCTAGAACACAAAGAAGCAAACTCCCCCAGGAGGAGTAGACGCCAAGAAATAATCAA
ATTGAGGGCTGAAATCAACAAAGTAGAAACCAGGAAAACAATACAAAGAATCAATGCAAC
GAAGAGTTGGTTCTTTGAGAAAATCAACAAGATAGACAAACCTTTGTCCAAACTTACCAA
ACAGCAGAGAGTGAACACGCAAATTAACAAAATCAGAAATGAAAAGGGGGACATAACAAC
AGACTCTGAGGAAATCCAGAGAATCATTAGGTCATACTTTGAAAACCTGTACTCCACAAA
ATTCGAAAATTTAAAGGAAATGGATGACTTCCTGGACAGCTATCATTTGCCAAAACTAAA
TCAAGAACAGATAAGCAATTTAAATAGACCTATAACCCCTATGGAAATAGAAGCTGTCAT
CAAAAGTCTCCCAACCAAAAAAAGTCCAGGTCCAGATGGCCTCAGTGCAGAATTCTACCA
CAAATTCAAAGAACAGCTTATACCAATTCTTCTCAAAGTGTTCCACACAATAGAAGCAGA
AGGGTCTTTGCCAAACTCTTTCTATGAGGCTTCAATAACCTTGATCCCCAAGCCACACAA
AGATACAACCAAGAAAGAGAACTTCAGACCAATATCCCTCATGAACATTGATGCAAAAAT
ACTCAATAAAATACTGGCAAATCGGATCCAAGAACACATCAAAACAATCATTCACCACGA
TCAAGTAGGTTTCATCCCAGGGATGCAGGGATGGTTCAACATACGAAAATCCATCAACGT
AATCCACCATATAAACAAGCTGAAAAACAAAAATCACATGATCATCTCACTAGATGCTGA
AAAAGCCTTTGACAAAATCCAACATCCCTTCATGATAAAGGTCTTGGAGAGATCTGGGAT
AACAGGGACATACTTAAACATAATAAAAGCCATATACAGTAAACCAACAGCCAACATCAA
ACTAAATGGACAGAAACTCAACGCAATTCCTCTAAAATCAGGAACAAAACAAGGCTGTCC
ACTCTCTCCATACCTTTTCAACATGGTACTTGAAGTTCTAGCTATAGCCATACGACAACA
AAGGGGGATCAAGGGGATACAAATTGGGAAGGAAGAAGTCAAACTTTCACTGTTTGCAGA
CGATATGATAGTTTATATCAGTGACCCAAAGAACTCTACCAGGGAACTCTTACAGCTGAT
TAACACCTTCAGCAAAGTGGCAGGTTACAAGATCAACTCAAGAAAGTCAGTAGCCCTACT
ATATACAGATGATAAAAGGGCTGAAAGAGAAATCAGAGAAACATCACCCTTTACAATTGC
CACAAACAACATAAAATACCTTGGGGTAACGCTAACCAAACAAGTGAAAGACCTGTATCG
TAAGAACTTTGAATCTTTAAAGAAAGAAATTAAAGAAGCCCTCAGAAAATGGAAAGATCT
CCCATGCTCATGGATAGGTAGGATCAATGTAGTAAAAATGGCAATCCTGCCAAAAGCAAT
CTACAGATTCAATGCTATCCCCATTAAAATCCCAGCACAATTCTTCACAGACCTTGAAAG
AACAATAATCAATTTTGTATGGAAAAACAAAAGACCCAGGATAGCCAAAACAACCCTGTT
CAACAAGGCAACGTCCGGAGGCATCAATATCCCTGACCTCAAGCTCTATTATAGAGCTAT
AGTCCTGAAAACAGCTTGGTATTGGCACAAAAATAGACAGGCAGACCAATGGAATCGAAT
TGAAAATCCGGGTATTAACCCACACACGTACGAACATCTGATCTTCGACAAAGAAGCTAA
AAATATACAATGGAATAAAGAAAGCATCTTCAACAAATGGTGCTGGCATAATTGGAGACT
GGCATGTAGAAAAATGCGGATCGATCCATGTTTATCGCCATGCACAAAACTTAAGTCCAA
ATGGATCAAAGACCTCAACATAAATCCAGCCACACTGAACCTCTTAGAAGAGAAAGTGGG
TGGTACCCTTGAAAGAATTGGTACAGGAGACAGCTTCCTGAACATAACACCAGTAGCACA
GACAGTGAGCTCAACAATTAATAAATGGGACCTACTGAAACTGAGAAGCTTCTGTAAGGC
AAAGGACACAGTCAGCAAGACAAAAAGGCAGCCCACAGAATGGGAAAAAATATTCACTAA
TCCCACATCTGACAGAGGGTTGATCTCCAAAATTTACAAAGAACTCAAGAAGCAAGTCTC
CAAAACAGCAAAGGACCCAATTAAGAAGTGGGCTGCAGAACTAAATAGAGAGTTTTCAAT
AGAGGAGTCTAAAATGGCTGAGAGGCACTTGAGAAAGTGCTCAACATCCTTAGCCATCCG
GGAAATGCAAATCAAAGCAACTCTGAGATACCATCTCACTCCTGTCAGAATGGCTAAAAT
CAAAAACACCAATGACAATTTATGCTGGAGAGGATGTGGTGAAAGGGGGACACTCCTCCA
TTGCTGGTGGGAGTGCCAACTGGTTCAGCCACTTTGGAAAGCAGTATGGAGATTCCTCAG
AAAAATGGGAATAAACCTACCACAAGACCCAGCAACTGCACTCTTAGGCATATATCCAAA
AGATGCCCATTCATATAACAAAGATGTCTGTTCCACTATGTTCATAGCAGCTTTATTTGT
AATAGCCAGAACTTGGAAGCAACCTAGATGTCCCTCACCCGAAGAATGGATAGAGAAAAT
GTGGTACATCTACACAATGGAGTACTATTCAGCAGAAAAAAATAATGGAATCATGAGATT
CGCAGGCAAATGGATGACACTAGAAGAAACCATCCTGAGTGAGGTAACCCAGTCACAAAA
AGAGAAACATGGCATGTACTCTCTCATATATGGATTTTAGACATAGATCTGGGGAGTGCC
AGCCTACAATCCTATTGCCAGAGAGTCTGGGAAACAGAAACTTCATTTAGTGGCTGGTTA
AGTAGTGAGCTGAACTCAAGAAAGCCAGTATCAGAGAGGGAGGACTGATGATCAAAGGGA
TTAAGACTGGGCTGGTTGAACCCCCAGAAACAGCTGACCAGACAAAGGTTAACTCTTGAA
TCCCAGGCATCAGCCTGGGAATCCAGCATGGGACTGATCAAGACCCCCTGAATCTGGGTG
TCAGTGAGGAGGCCTAGGTAATCTATTGAGCCTTGGACAGCAGATCAGTACCCATCCCAA
GTATACACACGGTCTCTGGACTCCCATAGAACAATGTGAGGTGCACTCTCACCCTGAACT
CTTGGGGAAGGGTCTAGGCCCTGCCCTATATGAAATGACAGACTATGGACACCCCCATGG
AGGGCCTCACCCTCCCTGGGGGAATGAGGGGATAACGGGGGGGGGATGGGGGGAGGGCAC
GGGAGGAGGGGAGGGAAAGGGAGAGGGACCTCGTACTGACTTGTGAAGCAACCTTGTTTC
TTATCTAAATTTAAAATGGAAAATAAAAAAATATTAATAAAAAAAAATAAAAAAAAAAAA
AAAAAAA
>Lx5.2259369
TGTGTTCCAGAGCCTGCAGATCGCCTGGGAACTGCACAGAGCTCCCAATCCCGGCGGGAG
CATCAGGTAAACAGGCCAGCTTCCCGGCCTGTGTTCCAGACCCTGCAGATCGCCTGGGAA
CTGCACAGAGCTCCCAATCCCGGCGGGAGCAAAGCACCCCAGACTCCAGATCTTCTCTCC
CACCAACGATTCCAGGAAAGGAGAGGAGGCTGGGAGTACAGGGAAGTAGCTGTCCCTCTG
GCATCATCAGGTAAACAGGCCAGCTTCCCGGCCTGAGTTCCAGAGCCTGCAGATCGCCTG
GGAACTGCACAGAGCTCCCAATCCCGGCGGGAGCATCAGGTAAACAGGCCAGCTTCCCGG
CCTGTGTTCCAGAGCCTGCAGATCACCTGGGAACTGCACAGAGCTCCCAATCCCGGTGGG
AGCATCAGGTAAACAGGCCAGCTTCCCGGCCTGTGTTCCAGAGCCTGCAGATCGCCTGGG
AACTGCACAGAGCTCCCAATCCCGGCGGGAGCAAAGCACCCCAGACTCCAGATCTTCTCT
CCCACCAACGATTCCAGGAAAGGAGAGGAGGCTGGGAGTACAGGGAAGTAGCTGTCCCTC
TGGCATCATCAGGTAAACAGGCCAGCTTCCTGGCCTGAGTTCCAGAGCCTGCAGATCGCC
TGGGAACTGCACAGAGCTCCCAATCCCGGCGGGAGCATCAGGTAAACAGGCCAGCTTCCC
GGCCTGTGTTCCAGAGCCTGCAGATCGCCTGGGAACTGCACAGAGCTCCCAATCCCGGCG
GGAGCATCAGGTAAACAGGCCAGCTTCCCGGCCTGTGTTCCAGAGCCTGCAGATCGCCTG
GGAACTGCACAGAGCTCCCAATCCCGGCGGGAGCAAAGCACCCCAGACTCCAGATCTTCT
CTCCCACCAACGATTCCAGGAAAGGAGAGGAGGCTGGGAGTACAGGGAAGTAGCTGTCCC
TCTGGCATCATCAGGTAAACAGGCCAGCTTCCTGGCCTGAGTTCCAGAGCCTGCAGATCG
CCTGGGAACTGCACAGAGCTCCCAATCCCGGCGGGAGCATCAGGTAAACAGGCCAGCTTC
CCGGCCTGTGTTCCAGAGCCTGCAGATCGCCTGGGAACTGCACAGAGCTCCCAATCCCGG
CGGGAGCATCAGGTAAACAGGCCAGCTTCCCGGCCTGTGTTCCAGAGCCTGCAGATCGCC
TGGGAACTGCACAGAGCTCCCAATCCCGGCGGGAGCATCAGGTAAACAGGCCAGCTTCCC
GGCCTGTGTTCCAGACCCTGCAGATCGCCTGGGAACTGCACAGAGCTCCCAATCCCGGCG
GGAGCAAAGCACCCCAGACTCCAGATCTTCTCTCCCACCAACGATTCCAGGAAAGGAGAG
GAGGCTGGGAGTACAGGGAAGTAGCTGTCCCTCTGGCATCATCAGGTAAACAGGCCAGCT
TCCCGGCCTGAGTTCCAGAGCCTGCAGATCGCCTGGGAACTGCACAGAGCTCCCAATCCC
GGCGGGAGCATCAGGTAAACAGGCCAGCTTCCCGGCCTGTGTTCCAGAGCCTGCAGATCA
CCTGGGAACTGCACAGAGCTCCCAATCCCGGCGGGAGCATCAGGTAAACAGGCCAGCTTC
CCGGCCTGTGTTCCAGAGCCTGCAGATCGCCTGGGAACTGCACAGAGCTCCCAATCCCGG
CGGGAGCATCAGGTAAACAGGCCAGCTTCCTGGCCTGTGTTCCAGACCCTGCAGATCGCC
TGGGAACTGCACAGAGCTCCCAATACCGGCGGGAGCAAAGCACCCCAGACTCCAGATCTT
CTCTCCCACCAACGATTCCAGGAAAGGAGAGGAGGCTGGGAGTACAGGGAAGTAGCTGTC
CCTCTGGCATCATCAGGTAAACAGGCCAGCTTCCCAGCCTGAGTTCCAGAGCCTGCAGAT
CGCCTGGGAACTGCACAGAGCTCCCAATCCCGGCGGGAGCCAAGCACCCCAGACTCCAGA
TCTTCTCTCCCACCAAAGAGACCAGGAAACTACAGGAACCAGGGAGACCAGGGGAGTAGC
TGTTCCGGATCAGGTACAACAGGACCCAGCATAGGGTCCAGGGGACCAGGTAGGAGGCTA
AGCGCCCCAGATTCCTGTTCTTCTTCTCTACCCACGGACCAGCATTTGGACAAGGCATAG
AAGAACCACCAGATTACTGGACTTACTAGCACCCACCAAAAGGGAACTCTGGTCCCCAGA
CCAGGAAGGGGCTCTTTCTGCACCCACTAAAAGAAGAGATGGGAAAGAGACAATACAAAA
ACACAGTCAGCAACAGAAAAACAAATATGACACCGCCAGATTCTAGAGACTCCACACCAG
CAAGACCCCAATATTCAAACGCGAAGGAAGCAGAAGAGAACGATCTTAAAAGCACTTTCA
TGAAAATGATAGAGGCCCTAAAAGAGGATATTGGAAAATCCCTCAAAGAAATGGAAGAAA
AAACAAACCAAAAAATGCAAGAAATGGAAGAAAAAACAAACCAAAAAATGCAAGAATTGG
AAGAAAAAACAAACCAAAAACGGCACGAAATGGAAGAAGAAATGAAGCAAAAAATGCAAG
AAATGGAAGAAAAAGCAAAGCAAAAAATGCAAGAATTAGAAGAAGAAACATACCAAATAA
GGCAGGAAATGGAAGAAGCAACAAAGCAAAAAATGCAAGAAATGGTAGAAAAAACAAAGC
AAAAAATGAAAAAAATGGAGGAAGAAACAAACCAAAAAAGGCAGGAAAGGGAAGAAGAAA
CAAAGCACAAAATCCAAGAAATGGAACAAAAAGCAAACCAAAAAATGCAAGAAATGGAAG
AAAGAACAAACCAAAAAATTCATAAAAGGCAACAAACGGACGAACAGATAAACAGAAAAT
TGCAAGAAGCAATGCAAATGCTGCAAGGGTTGAAAACTGAAATAGAGACACTAAAAAAAA
CACAATCTGAAGAAAGGCAGAAAATAGAAAAGCTGGACAAACAGTCAGGCACTACCAATA
CAAGCATTACCAACAGAATAGAAGAGATGGAAGAGAGAATCTCAAGTGTTGAAGATACAT
TAGGAGAAATGGATTTATCAACCAAAGAAAACCTTAAATCCAACAAATCCTTAACACAAA
ACATCCAGGAATTATGGGACACCATGAAAAGACCAAACCTAAGAATAATAGGTATAGAAG
AAGGAGAAGAAATCCACCTCAAAGGGGCAGAAGGCATATTCAACAAAATCATAGAAGAAA
ACTTTCCCAACCTTAAGAAAGACATGCCAATGAAGGTACAAGAAGCCTACAGAACACCAA
ATAGAGTGGACCACAAAAAAAAATCCCCTCGCCACATAATAATCAAGACCCCAAACATAC
AGAATAAAGAAAGAATATTAAGAGCAGCTAAGGAAAAAGGTCAAGTAACATATAAAGGCA
GACCTATCAGAATTACACCTGATTTCTCCATGGAAACTCTGAAAGCCAGAAGGTCCTGGA
TAGATATTCTACCTACACTAAGAGACCATGGATGCCAGCCCAGACTACTATACCCGGCAA
AGCTCTCAATCACTATAGACGGAGAAAACAAGATATTCCATGACAAAACTAGATTCAACC
AATATGTGTCCACTAACCCAGCCCTACAGAAAATTTTGGAAGGAAAACTCCAACCCAAGG
AAGCTAACTACAACCAGAAAAACATAAGCATTAGAGAATCCCTCTCTACCAACAGCCAAA
AGAACAAAGGGGCGAAATTCCACCCATAATTCCACCAACAACAACCATCGCAAATCGAAG
AAGGATGAGCAATCAATGGTCATTAATATCCCTCAATATTAATGGCCTTAACTCACCCAT
AAAAAGACACAGACTAGCAGAATGGATTCGAAGACAGAACCCTTCCTTCTGCTGCATACA
AGAAACACACCTCACCCTCAAAGACAGACATTACTTGAGAGTTAAAGGTTGGGAAAAAAT
TTTTCAATCAAATGGACCCAAGAAACAAGCAGGGGTAGCAATCCTAATATCTAACAAACT
AGACTTTAAAATAAAATCAATCAAAAGAGATGAAGGAGGTCATTACATACTCATCACAGG
TGAAACCCACCAAGACGAAGTGTCTATCCTGAACATCTATGCCCCCAATACAAAGGCATC
CACATTCGTTAAAGAAACATTATTAGAACTTAAATCTCATCTAAAGCCCCACACAGTTAT
AGTGGGAGATTTCAACACACCACTCTCACCACTAGACAAGAATACCAGACAGGAACTCAA
CAAAGAAGCAAAGGGTCTAATAGAAGTAATGACCCAACTGGGATTAACAGATATCTATAG
AACATTTCATCCACATAAAAAAGAATATACCTTCTTCTCACCACCACATGGAACCTTCTC
AAAAATCGACCACATACTTGGCAACATATCAAACCTCAGCAGCTACAAAAAAATTGGAAT
AACTCCATGCATCTTATCAGACCACCATGCCTTAAAATTAGAATTCAACAACAACACAAA
GTGCAGAAAACCTACAAACTCATGGAAATTGAATAATGCTCAACTGCACCATCCCTGGGT
CAAAGAGGAAATAAAAAAAGAAATTAAAGACTTCCTCGAACTCAATGAGAATGAAGACAC
AACATACCCAAACCTATGGGACACTTTGAAAGCAGTGCTACGGGGGAAGTTCATAGCACT
AAGTGCTCACATGAAGAAACAGGAAAACAGTTATACCAGAGAATTAACATCACAGCTAAA
AGCTCTAGAACACAAAGAAGCAAACTCCCCCAGGAGGAGTAGACGCCAAGAAATAATCAA
ATTGAGGGCTGAAATCAACAAAGTAGAAACCAGGAAAACAATACAAAGAATCAATGCAAC
GAAGAGTTGGTTCTTTGAGAAAATCAACAAGATAGACAAACCTTTGTCCAAACTTACCAA
ACAGCAGAGAGTGAACACGCAAATTAACAAAATCAGAAATGAAAAGGGGGACATAACAAC
AGACTCTGAGGAAATCCAGAGAATCATTAGGTCATACTTTGAAAACCTGTACTCCACAAA
ATTCGAAAATTTAAAGGAAATGGATGACTTCCTGGACAGCTATCATTTGCCAAAACTAAA
TCAAGAACAGATAAGCAATTTAAATAGACCTATAACCCCTATGGAAATAGAAGCTGTCAT
CAAAAGTCTCCCAACCAAAAAAAGTCCAGGTCCAGATGGCCTCAGTGCAGAATTCTACCA
CAAATTCAAAGAACAGCTTATACCAATTCTTCTCAAAGTGTTCCACACAATAGAAGCAGA
AGGGTCTTTGCCAAACTCTTTCTATGAGGCTTCAATAACCTTGATCCCCAAGCCACACAA
AGATACAACCAAGAAAGAGAACTTCAGACCAATATCCCTCATGAACATTGATGCAAAAAT
ACTCAATAAAATACTGGCAAATCGGATCCAAGAACACATCAAAACAATCATTCACCACGA
TCAAGTAGGTTTCATCCCAGGGATGCAGGGATGGTTCAACATACGAAAATCCATCAACGT
AATCCACCATATAAACAAGCTGAAAAACAAAAATCACATGATCATCTCACTAGATGCTGA
AAAAGCCTTTGACAAAATCCAACATCCCTTCATGATAAAGGTCTTGGAGAGATCTGGGAT
AACAGGGACATACTTAAACATAATAAAAGCCATATACAGTAAACCAACAGCCAACATCAA
ACTAAATGGACAGAAACTCAACGCAATTCCTCTAAAATCAGGAACAAAACAAGGCTGTCC
ACTCTCTCCATACCTTTTCAACATGGTACTTGAAGTTCTAGCTATAGCCATACGACAACA
AAGGGGGATCAAGGGGATACAAATTGGGAAGGAAGAAGTCAAACTTTCACTGTTTGCAGA
CGATATGATAGTTTATATCAGTGACCCAAAGAACTCTACCAGGGAACTCTTACAGCTGAT
TAACACCTTCAGCAAAGTGGCAGGTTACAAGATCAACTCAAGAAAGTCAGTAGCCCTACT
ATATACAGATGATAAAAGGGCTGAAAGAGAAATCAGAGAAACATCACCCTTTACAATTGC
CACAAACAACATAAAATACCTTGGGGTAACGCTAACCAAACAAGTGAAAGACCTGTATCG
TAAGAACTTTGAATCTTTAAAGAAAGAAATTAAAGAAGCCCTCAGAAAATGGAAAGATCT
CCCATGCTCATGGATAGGTAGGATCAATGTAGTAAAAATGGCAATCCTGCCAAAAGCAAT
CTACAGATTCAATGCTATCCCCATTAAAATCCCAGCACAATTCTTCACAGACCTTGAAAG
AACAATAATCAATTTTGTATGGAAAAACAAAAGACCCAGGATAGCCAAAACAACCCTGTT
CAACAAGGCAACGTCCGGAGGCATCAATATCCCTGACCTCAAGCTCTATTATAGAGCTAT
AGTCCTGAAAACAGCTTGGTATTGGCACAAAAATAGACAGGCAGACCAATGGAATCGAAT
TGAAAATCCGGGTATTAACCCACACACGTACGAACATCTGATCTTCGACAAAGAAGCTAA
AAATATACAATGGAATAAAGAAAGCATCTTCAACAAATGGTGCTGGCATAATTGGAGACT
GGCATGTAGAAAAATGCGGATCGATCCATGTTTATCGCCATGCACAAAACTTAAGTCCAA
ATGGATCAAAGACCTCAACATAAATCCAGCCACACTGAACCTCTTAGAAGAGAAAGTGGG
TGGTACCCTTGAAAGAATTGGTACAGGAGACAGCTTCCTGAACATAACACCAGTAGCACA
GACAGTGAGCTCAACAATTAATAAATGGGACCTACTGAAACTGAGAAGCTTCTGTAAGGC
AAAGGACACAGTCAGCAAGACAAAAAGGCAGCCCACAGAATGGGAAAAAATATTCACTAA
TCCCACATCTGACAGAGGGTTGATCTCCAAAATTTACAAAGAACTCAAGAAGCAAGTCTC
CAAAACAGCAAAGGACCCAATTAAGAAGTGGGCTGCAGAACTAAATAGAGAGTTTTCAAT
AGAGGAGTCTAAAATGGCTGAGAGGCACTTGAGAAAGTGCTCAACATCCTTAGCCATCCG
GGAAATGCAAATCAAAGCAACTCTGAGATACCATCTCACTCCTGTCAGAATGGCTAAAAT
CAAAAACACCAATGACAATTTATGCTGGAGAGGATGTGGTGAAAGGGGGACACTCCTCCA
TTGCTGGTGGGAGTGCCAACTGGTTCAGCCACTTTGGAAAGCAGTATGGAGATTCCTCAG
AAAAATGGGAATAAACCTACCACAAGACCCAGCAACTGCACTCTTAGGCATATATCCAAA
AGATGCCCATTCATATAACAAAGATGTCTGTTCCACTATGTTCATAGCAGCTTTATTTGT
AATAGCCAGAACTTGGAAGCAACCTAGATGTCCCTCACCCGAAGAATGGATAGAGAAAAT
GTGGTACATCTACACAATGGAGTACTATTCAGCAGAAAAAAATAATGGAATCATGAGATT
CGCAGGCAAATGGATGACACTAGAAGAAACCATCCTGAGTGAGGTAACCCAGTCACAAAA
AGAGAAACATGGCATGTACTCTCTCATATATGGATTTTAGACATAGATCTGGGGAGTGCC
AGCCTACAATCCTATTGCCAGAGAGTCTGGGAAACAGAAACTTCATTTACTGGCTGGTTA
AGTACTGAGCTGAACTCAAGAAAGCCAGTATCAGAGAGGGAGGACTGATGATCAAAGGGA
TTAAGACTGGGCTGGTTGAACCCCCAGAAACAGCTGACCAGACAAAGGTTAACTCTTGAA
TCCCAGGCATCAGCCTGGGAATCCAGCATGGGACTGATCAAGACCCCCTGAATCTGGGTG
TCAGTGAGGAGGCCTAGGTAATCTATTGAGCCTTGGACAGCAGATCAGTACCCATCCCAA
GTATACACACGGTCTCTGGACTCCCATAGAACAATGTGAGGTGCACTCTCACCCTGAACT
CTTGGGGAAGGGTCTAGGCCCTGCCCTATATGAAATGACAGACTATGGACACCCCCATGG
AGGGCCTCACCCTCCCTGGGGGAATGAGGGGATAACGGGGGGGGGGGATGGGGGGAGGGC
ACGGGAGGAGGGGAGGGAAAGGGAGAGGGACCTCGTACTGACTTGTGAAGCAACCTTGTT
TCTTATCTAAATTTAAAATGGAAAATAAAAAAATATTAATAAAAAAAAAAAAAAAAAAAA

>Lx5.2267807
TGGATGACACTAGAAGAAACCATCCTGAGTGAGGTAACCCAGTCACAAAAAGAGAAACAT
GGCATGTACTCTCTCATATATGGATTTTAGACATAGATCTGGGGAGTGCCAGCCTACAAT
CCTATGGCCAGAGAGTCTGGGAAACAGAAACTTTATTTAGTGGCTGATCGAAGAAGAGGC
AGACTCCCTTGGTTAAGTACTGAGCTGAACTCAAGAAAGCCAGTAACAGAGAGGGAGGAC
TGATGATCAAAGGGATTAAGACTGGGCTGGTCGTACGATTCCAGGAAAGGAGAGGAGGCT
GGGAGTACAGGGAAGTAGCTGTCCCTCTGGCATCATCAGGTAAACAGGCCAGCTTCCTGG
CCTGAGTTCCAGAGCCTGCAGATCGCCTGGGAACTGCACAGAGCTCCCAATCCCGGCGGG
AGCATCAGGTAAACAGGCCAGCTTCCCGGCCTGTGTTCCAGAGCCTGCAGATCGCCTGGG
AACTGCACAGAGCTCCCAATCCCGGCGGGAGCATCAGGTAAACAGGCCAGCTTCCCGGCC
TGTGTTCCAGACCCTGCAGATCGCCTGGGAACTGCACAGAGCTCCCAATCCCGGCGGGAG
CAAAGCACCCCAGACTCCAGATCTTCTCTCCCACCAACGATTCCAGGAAAGGAGAGGAGG
CTGGGAGTACAGGGAAGTAGCTGTCCCTCTGGCATCATCAGGTAAACAGGCCAGCTTCCC
GGCCTGAGTTCCAGAGCCTGCAGATCGCCTGGGAACTGCACAGAGCTCCCAATCCCGGCG
GGAGCATCAGGTAAACAGGCCAGCTTCCCGGCCTGTGTTCCAGAGCCTGCAGATCGCCTG
GGAACTGCACAGAGCTCCCAATCCCGGCGGGAGCAAAGCACCCCAGACTCCAGATCTTCT
CTCCCACCAACGATTCCAGGAAAGGAGAGGAGGCTGGGAGTACAGGGAAGTAGCTGTCCC
TCTGGCATCATCAGGTAAACAGGCCAGCTTCCTGGCCTGAGTTCCAGAGCCTGCAGATCG
CCTGGGAACTGCACAGAGCTCCCAATCCCGGCGGGAGCATCAGGTAAACAGGCCAGCTTC
CCGGCCTGTGTTCCAGAGCCTGCAGATCGCCTGGGAACTGCACAGAGCTCCCAATCCCGG
CGGGAGCATCAGGTAAACAGGCCAGCTTCCCGGCCTGTGTTCCAGAGCCTGCAGATCGCC
TGGGAACTGCACAGAGCTCCCAATCCCGGCGGGAGCATCAGGTAAACAGGCCAGCTTCCC
GGCCTGTGTTCCAGACCCTGCAGATCGCCTGGGAACTGCACAGAGCTCCCAATCCCGGCG
GGAGCAAAGCACCCCAGACTCCAGATCTTCTCTCCCACCAACGATTCCAGGAAAGGAGAG
GAGGCTGGGAGTACAGGGAAGTAGCTGTCCCTCTGGCATCATCAGGTAAACAGGCCAGCT
TCCCGGCCTGAGTTCCAGAGCCTGCAGATCGCCTGGGAACTGCACAGAGCTCCCAATCCC
GGCGGGAGCATCAGGTAAACAGGCCAGCTTCCCGGCCTGTGTTCCAGAGCCTGCAGATCA
CCTGGGAACTGCACAGAGCTCCCAATCCCGGCGGGAGCATCAGGTAAACAGGCCAGCTTC
CCGGCCTGTGTTCCAGAGCCTGCAGATCGCCTGGGAACTGCACAGAGCTCCCAATCCCGG
CGGGAGCATCAGGTAAACAGGCCAGCTTCCTGGCCTGTGTTCCAGACCCTGCAGATCGCC
TGGGAACTGCACAGAGCTCCCAATACCGGCGGGAGCAAAGCACCCCAGACTCCAGATCTT
CTCTCCCACCAACGATTCCAGGAAAGGAGAGGAGGCTGGGAGTACAGGGAAGTAGCTGTC
CCTCTGGCATCATCAGGTAAACAGGCCAGCTTCCCAGCCTGAGTTCCAGAGCCTGCAGAT
CGCCTGGGAACTGCACAGAGCTCCCAATCCCGGCGGGAGCCAAGCACCCCAGACTCCAGA
TCTTCTCTCCCACCAAAGAGACCAGGAAACTACAGGAACCAGGGAGACCAGGGGAGTAGC
TGTTCCGGATCAGGTACAACAGGACCCAGCATAGGGTCCAGGGGACCAGGTAGGAGGCTA
AGCGCCCCAGATTCCTGTTCTTCTTCTCTACCCACGGACCAGCATTTGGACAAGGCATAG
AAGAACCACCAGATTACTGGACTTACTAGCACCCACCAAAAGGGAACTCTGGTCCCCAGA
CCAGGAAGGGGCTCTTTCTGCACCCACTAAAAGAAGAGATGGGAAAGAGACAATACAAAA
ACACAGTCAGCAACAGAAAAACAAATATGACACCGCCAGATTCTAGAGACTCCACACCAG
CAAGACCCCAATATTCAAACGCGAAGGAAGCAGAAGAGAACGATCTTAAAAGCACTTTCA
TGAAAATGATAGAGGCCCTAAAAGAGGATATTGGAAAATCCCTCAAAGAAATGGAAGAAA
AAACAAACCAAAAAATGCAAGAAATGGAAGAAAAAACAAACCAAAAAATGCAAGAATTGG
AAGAAAAAACAAACCAAAAACGGCACGAAATGGAAGAAGAAATGAAGCAAAAAATGCAAG
AAATGGAAGAAAAAGCAAAGCAAAAAATGCAAGAATTAGAAGAAGAAACATACCAAATAA
GGCAGGAAATGGAAGAAGCAACAAAGCAAAAAATGCAAGAAATGGTAGAAAAAACAAAGC
AAAAAATGAAAAAAATGGAGGAAGAAACAAACCAAAAAAGGCAGGAAAGGGAAGAAGAAA
CAAAGCACAAAATCCAAGAAATGGAACAAAAAGCAAACCAAAAAATGCAAGAAATGGAAG
AAAGAACAAACCAAAAAATTCATAAAAGGCAACAAACGGACGAACAGATAAACAGAAAAT
TGCAAGAAGCAATGCAAATGCTGCAAGGGTTGAAAACTGAAATAGAGACACTAAAAAAAA
CACAATCTGAAGAAAGGCAGAAAATAGAAAAGCTGGACAAACAGTCAGGCACTACCAATA
CAAGCATTACCAACAGAATAGAAGAGATGGAAGAGAGAATCTCAAGTGTTGAAGATACAT
TAGGAGAAATGGATTTATCAACCAAAGAAAACCTTAAATCCAACAAATCCTTAACACAAA
ACATCCAGGAATTATGGGACACCATGAAAAGACCAAACCTAAGAATAATAGGTATAGAAG
AAGGAGAAGAAATCCACCTCAAAGGGGCAGAAGGCATATTCAACAAAATCATAGAAGAAA
ACTTTCCCAACCTTAAGAAAGACATGCCAATGAAGGTACAAGAAGCCTACAGAACACCAA
ATAGAGTGGACCACAAAAAAAAATCCCCTCGCCACATAATAATCAAGACCCCAAACATAC
AGAATAAAGAAAGAATATTAAGAGCAGCTAAGGAAAAAGGTCAAGTAACATATAAAGGCA
GACCTATCAGAATTACACCTGATTTCTCCATGGAAACTCTGAAAGCCAGAAGGTCCTGGA
TAGATATTCTACCTACACTAAGAGACCATGGATGCCAGCCCAGACTACTATACCCGGCAA
AGCTCTCAATCACTATAGACGGAGAAAACAAGATATTCCATGACAAAACTAGATTCAACC
AATATGTGTCCACTAACCCAGCCCTACAGAAAATTTTGGAAGGAAAACTCCAACCCAAGG
AAGCTAACTACAACCAGAAAAACATAAGCATTAGAGAATCCCTCTCTACCAACAGCCAAA
AGAACAAAGGGGCGAAATTCCACCCATAATTCCACCAACAACAACCATCGCAAATCGAAG
AAGGATGAGCAATCAATGGTCATTAATATCCCTCAATATTAATGGCCTTAACTCACCCAT
AAAAAGACACAGACTAGCAGAATGGATTCGAAGACAGAACCCTTCCTTCTGCTGCATACA
AGAAACACACCTCACCCTCAAAGACAGACATTACTTGAGAGTTAAAGGTTGGGAAAAAAT
TTTTCAATCAAATGGACCCAAGAAACAAGCAGGGGTAGCAATCCTAATATCTAACAAACT
AGACTTTAAAATAAAATCAATCAAAAGAGATGAAGGAGGTCATTACATACTCATCACAGG
TGAAACCCACCAAGAGGAAGTGTCTATCCTGAACATCTATGCCCCCAATACAAAGGCATC
CACATTCGTTAAAGAAACATTATTAGAATTTAAATCTCATCTAAAGCCCCACACAGTTAT
AGTGGGAGATTTCAACACACCACTCTCACCACTAGACAAGAATACCAGACAGGAACTCAA
CAAAGAAGCAAAGGGTCTAATAGAAGTAATGACCCAACTGGGATTAACAGATATCTATAG
AACATTTCATCCACATAAAAAAGAATATACCTTCTTCTCACCACCACATGGAACCTTCTC
AAAAATCGACCACATACTTGGCAACATATCAAACCTCAGCAGCTACAAAAAAATTGGAAT
AACTCCATGCATCTTATCAGACCACCATGCCTTAAAATTAGAATTCAACAACAACACAAA
GTGCAGAAAACCTACAAACTCATGGAAATTGAATAATGCTCAACTGCACCATCCCTGGGT
CAAAGAGGAAATAAAAAAAGAAATTAAAGACTTCCTCGAACTCAATGAGAATGAAGACAC
AACATACCCAAACCTATGGGACACTTTGAAAGCAGTGCTACGGGGGAAGTTCATAGCACT
AAGTGCTCACATGAAGAAACAGGAAAACAGTTATACCAGAGAATTAACATCACAGCTAAA
AGCTCTAGAACACAAAGAAGCAAACTCCCCCAGGAGGAGTAGACGCCAAGAAATAATCAA
ATTGAGGGCTGAAATCAACAAAGTAGAAACCAGGAAAACAATACAAAGAATCAATGCAAC
GAAGAGTTGGTTCTTTGAGAAAATCAACAAGATAGACAAACCTTTGTCCAAACTTACCAA
ACAGCAGAGAGTGAACACGCAAATTAACAAAATCAGAAATGAAAAGGGGGACATAACAAC
AGACTCTGAGGAAATCCAGAGAATCATTAGGTCATACTTTGAAAACCTGTACTCCACAAA
ATTCGAAAATTTAAAGGAAATGGATGACTTCCTGGACAGCTATCATTTGCCAAAACTAAA
TCAAGAACAGATAAGCAATTTAAATAGACCTATAACCCCTATGGAAATAGAAGCTGTCAT
CAAAAGTCTCCCAACCAAAAAAAGTCCAGGTCCAGATGGCCTCAGTGCAGAATTCTACCA
CAAATTCAAAGAACAGCTTATACCAATTCTTCTCAAAGTGTTCCACACAATAGAAGCAGA
AGGGTCTTTGCCAAACTCTTTCTATGAGGCTTCAATAACCTTGATCCCCAAGCCACACAA
AGATACAACCAAGAAAGAGAACTTCAGACCAATATCCCTCATGAACATTGATGCAAAAAT
ACTCAATAAAATACTGGCAAATCGGATCCAAGAACACATCAAAACAATCATTCACCACGA
TCAAGTAGGTTTCATCCCAGGGATGCAGGGATGGTTCAACATACGAAAATCCATCAACGT
AATCCACCATATAAACAAGCTGAAAAACAAAAATCACATGATCATCTCACTAGATGCTGA
AAAAGCCTTTGACAAAATCCAACATCCCTTCATGATAAAGGTCTTGGAGAGATCTGGGAT
AACAGGGACATACTTAAACATAATAAAAGCCATATACAGTAAACCAACAGCCAACATCAA
ACTAAATGGACAGAAACTCAACGCAATTCCTCTAAAATCAGGAACAAAACAAGGCTGTCC
ACTCTCTCCATACCTTTTCAACATGGTACTTGAAGTTCTAGCTATAGCCATACGACAACA
AAGGGGGATCAAGGGGATACAAATTGGGAAGGAAGAAGTCAAACTTTCACTGTTTGCAGA
CGATATGATAGTTTATATCAGTGACCCAAAGAACTCTACCAGGGAACTCTTACAGCTGAT
TAACACCTTCAGCAAAGTGGCAGGTTACAAGATCAACTCAAGAAAGTCAGTAGCCCTACT
ATATACAGATGATAAAAGGGCTGAAAGAGAAATCAGAGAAACATCACCCTTTACAATTGC
CACAAACAACATAAAATACCTTGGGGTAACGCTAACCAAACAAGTGAAAGACCTGTATCG
TAAGAACTTTGAATCTTTAAAGAAAGAAATTAAAGAAGCCCTCAGAAAATGGAAAGATCT
CCCATGCTCATGGATAGGTAGGATCAATGTAGTAAAAATGGCAATCCTGCCAAAAGCAAT
CTACAGATTCAATGCTATCCCCATTAAAATCCCAGCACAGTTCTTCACAGACCTTGAAAG
AACAATAATCAATTTTGTATGGAAAAACAAAAGACCCAGGATAGCCAAAACAACCCTGTT
CAACAAGGCAACGTCCGGAGGCATCAATATCCCTGACCTCAAGCTCTATTATAGAGCTAT
AGTCCTGAAAACAGCTTGGTATTGGCACAAAAATAGACAGGCAGACCAATGGAATCGAAT
TGAAAATCCGGGTATTAACCCACACACGTACGAACATCTGATCTTCGACAAAGAAGCTAA
AAATATACAATGGAATAAAGAAAGCATCTTCAACAAATGGTGCTGGCATAATTGGAGACT
GGCATGTAGAAAAATGCGGATTGATCCATGTTTATCGCCATGCACAAAACTTAAGTCCAA
ATGGATCAAAGACCTCAACATAAATCCAGCCACACTGAACCTCTTAGAAGAGAAAGTGGG
TGGTACCCTTGAAAGAATTGGTACAGGAGACAGCTTCCTGAACATAACACCAGTAGCACA
GACAGTGAGCTCAACAATTAATAAATGGGACCTACTGAAACTGAGAAGCTTCTGTAAGGC
AAAGGACACAGTCAGCAAGACAAAAAGGCAGCCCACAGAATGGGAAAAAATATTCACTAA
TCCCACATCTGACAGAGGGTTGATCTCCAAAATTTACAAAGAACTCAAGAAGCAAGTCTC
CAAAACAGCAAAGGACCCAATTAAGAAGTGGGCTGCAGAACTAAATAGAGAGTTTTCAAT
AGAGGAGTCTAAAATGGCTGAGAGGCACTTGAGAAAGTGCTCAACATCCTTAGCCATCCG
GGAAATGCAAATCAAAGCAACTCTGAGATACCATCTCACTCCTGTCAGAATGGCTAAAAT
CAAAAACACCAATGACAATTTATGCTGGAGAGGATGTGGTGAAAGGGGGACACTCCTCCA
TTGCTGGTGGGAGTGCCAACTGGTTCAGCCACTTTGGAAAGCAGTATGGAGATTCCTCAG
AAAAATGGGAATAAACCTACCACAAGACCCAGCAACTGCACTCTTAGGCATATATCCAAA
AGATGCCCATTCATATAACAAAGATGTCTGTTCCACTATGTTCATAGCAGCTTTATTTGT
AATAGCCAGAACTTGGAAGCAACCTAGATGTCCCTCACCCGAAGAATGGATAGAGAAAAT
GTGGTACATCTACACAATGGAGTACTATTCAGCAGAAAAAAATAATGGAATCATGAGATT
CGCAGGCAAATGGATGACACTAGAAGAAACCATCCTGAGTGAGGTAACCCAGTCACAAAA
AGAGAAACATGGCATGTACTCTCTCATATATGGATTTTAGACATAGATCTGGGGAGTGCC
AGCCTACAATCCTATTGCCAGAGAGTCTGGGAAACAGAAACTTCATTTACTGGCTGGTTA
AGTACTGAGCTGAACTCAAGAAAGCCAGTATCAGAGAGGGAGGACTGATGATCAAAGGGA
TTAAGACTGGGCTGGTTGAACCCCCAGAAACAGCTGACCAGACAAAGGTTAACTCTTGAA
TCCCAGGCATCAGCCTGGGAATCCAGCATGGGACTGATCAAGACCCCCTGAATCTGGGTG
TCAGTGAGGAGGCCTAGGTAATCTATTGAGCCTTGGACAGCAGATCAGTACCCATCCCAA
GTATACACACGGTCTCTGGACTCCCATAGAACAATGTGAGGTGCACTCTCACCCTGAACT
CTTGGGGAAGGGTCTAGGCCCTGCCCTATATGAAATGACAGACTATGGACACCCCCATGG
AGGGCCTCACCCTCCCTGGGGGAATGAGGGGATAACGGGGGGGGATGGGGGGAGGGCACG
GGAGGAGGGGAGGGAAAGGGAGAGGGACCTCGTACTGACTTGTGAAGCAACCTTGTTTCT
TATCTAAATTTAAAATGGAAAATAAAAAAATATTAATAAAAAAAAAAAAAAAAAAAAAAA
AAAAAA
>Lx5.2565466
TAGGTTCTCAAGCTTTTAGAAACAAAGTTATATATGTACTGTTTCCAAATACCAGTTTTC
TATAATTATGACTTTAAACCTATTCCTAACATTGTATTCATGACTCCTCTCTTTTCTATT
CACTTAAATAGGAATACACAGTTTTGTTACCTGGTTCATTGTACAAACTTTTGATGTCAC
CATTTATTATATGTTGTATTTAACAATAGCCTCACTTTAACCTTATAATTTCCCCTCTTC
TTATATCACCTTGCCACTTTTTATTAAGTTATGCTCTAAGTTTTATTCCTTAGTAATGAA
TTTGTTTTCCTACATTTGGAAAGTTTTCCTATGTTACTTAAAATAGTTCTCTTTGATTTC
TTCTTGTGATAATTTGAAATTTTTAATGTATTTAAGCAAGTAATTTTCTTATTTTAGTTT
TTTGTTTACATATTTATAATTTTATGACTTGTTTTTATTTCATTTCATTTATTTGACTTG
AATTTATACTCATTTAACCCTAAAATATCAGCAAAGGTCCAAACCAAGAGAATGAAATCA
CCTATTGTTCAAACAAAATAACTTTGGTGTAAAGGGTTAATACTAAATGCTAAGTGATGA
AGGGAATATTTAGCGGGTTTCATGAACAATCAAATATTTCTTCCTGCATCTTTCTTAGTG
AAAATCACCATTATGTACTTTAGGGACCTGTATAGGAACTTTTTTTATTTTTGTAAACCA
TGATTTCCTATTAGTTAATCAAATAAGGAAGATTCCAGGTCCCTTTAACCGGTTGTTCAC
TTTGCATCTGATTGACATGTTTGGTAATTTCCCCTTGGGGTTACAGCATTTCAGTGTGTC
CTGTGTGGTAGACAATAATTGGGTATAACATCCTCATCTTAACCCTTCCCAGTTCATCCC
CTATTTCCTGCACTTTCCTGAATCACCTATTACTGAATGACACATGATGGCCAGGGTATG
TTTGCTTCAGTTTTTGTACAAGATTGATAATAATGCTAGTGATATGTAATAGATAATCTC
AATACACATTTTCATTATTTTGCTATTTTTAAAAAATAAATTGATGAAACTCGTGTAATC
TAAACTTTGAAGAGAGTTTAATATTTTACTTTAATAATATCACATCCAAATTATATCCTA
CATGAAGGTAAGTAATAGTAATGGAAGTTTGTACCTCGAAGACTCAAATACTTTAAAAAT
AAACACTGTGTTAACTTTTTTCTGTAACTTAAATAATAATCAGAGGTGTGGGGCATTAAA
CCCCAGCCCTCTCCCAAAGTTTCTGAGCAGAGCAACTGGAAAAACACTGCTCTATTTATT
TTTCTCAGAGGATCAGAAACAATACTAACCCCCATGGCCAACAAATCATCTCTGAGATAA
TGGTAAAGGGGTAGTCAGCTTAAGAAAAACAGGAAGCAATCCCTAGGGTGCTTTAAATAT
TAATCAAAACAGGTTTTCCTTAAGAAGATTAATGACAAACCAAAGATCAGCAGACTGACT
CATATCCAGTCCAGACGAGCCAGGAGTAGGAGACAGGAAGGTGTCCTGTAGGGTTTATTC
CGCCACTGGGAGGAATGTCACATAATTATAAAAAAATAAATGACATAAACACAACTAAAA
ATGAAAGCCTCTAAGACAAACTACTCATCAGCTTCAGGACTATCATTTCACCATGCTCAC
TCTAATCTTGCAGCATTATTGTCTTCCCTGTGCAAAGCCAGTAAAACAGATTATAATTCA
AGTAGAGGAGTCTCTTGGATCCTGGTATTTTCCATGAGTTAGGTGAAGGGATAACTTGTA
ATGCTTAAAAGGGTAAGATTAACAGTAGAAGAGACATGTATTAAAAAATGCAATTGGGTC
CCTCTGGCATCATCAGGTAAACAGGCCAGCTTCCCGGCCTGTGTTCCAGAGCCTGCAGAT
CGCCTGGGAACTGCACAGAGCTCCCAATCCCGGCGGGAGCCAAGCACCCCAGACTCCAGA
TCTTCTCTCCCACCAAAGAGACCAGGAAACTACAGGAGCCAGGGAGACCAGGGGAGTAGC
TGTTCCGGATCAGGTACAACAGGACCCAGCATAGGGTCCAGGGGACCAGGTAGGAGGCTA
AGCGCCCCAGATTCCTGTTCTTCTTCTCTACCCACGGACCAGCATTTGGACAAGGCATAG
AAGAACCACCAGATTACTGGACTTACTAGCACCCACCAAAAGGGATCTCTGGTCCCCAGA
CCAGGAAGGGGCTCTTTCTGCACCCACTAGAAGAAGAGATGGGAAAGAGACAATACAAAA
ACACAGTCAGCAACAGAAAAACAAATATGACACCGCCAGATTCTAGAGACTCCACACCAG
CAAGACCCCAATATTCCAACGCGAAGGAAGCAGAAGAGAACGACCTTAAAAGCACTTTCA
TGAAAATGATAGAGGCCCTAAAAGACGATATTGGAAAATCCCTCAAAGAAATGGAAGAAA
AAACAAACCAAAAAATGCAAGAAATGGAAGAAAAAACAAACCAAAAGATGCAAGAATTGG
AAGAAAAAACAAACCAAAAAAGGCACGAAATGGAAGAAGAAATGAAGCAAAAAATGCAAG
AAATGGAAGAAAAAGCAAAGCAAAAAATGCAAGAATTAGAAGAAGAAACATACCAAATAA
GGCAGGAAATGGAAGAAGAAACAAAGCAAAAAATGCAAGAAATGGTAGAAAAAACAAAGC
AAAAAATGAAAAAAATGGAGGAAGAAACAAACCAAAAAAGGCAGGAAATGGAAGAAGAAA
CAAAGCACAAAATCCAAGAAATGGAACAAAAATCAAACCAAAAAATGCAAGAAATGGAAG
AAAGAACAAACCAAAAAATTCATAAAAGGCAACTAACGGACGAACAGATAAACAGGAAAT
TGCAAGAAGCAATGCAAACGCTTCAAGGGTTGAAAACTGAAATAGAGACACTAAAAAAAA
CACAATCTGAAGAAAGGCAGAAAATAGAAAAGCTGGACAAACAGTCAGGCACTACCAATA
CAAGCATTACCAACAGAATAGAAGAGATGGAAGAGAGAATCTCAAGTGTTGAAGATACAT
TAGGAGAAATGGATTTATCAACCAAAGAAAACCTTAAATCCAACAAATCCTTAACACAAA
ACATCCAGGAATTATGGGACACCATGAAAAGACCAAACCTAAGAATAATAGGTATAGAAG
AAGGAGAAGAAATCCACCTCAAAGGGGCAGAAGGCATATTCAACAAAATCATAGAAGAAA
ACTTTCCCAACCTTAAGAAAGACATGCCAATGAAGGTACAAGAAGCCTACAGAACACCAA
ATAGAGTGGACCACAAAAAAAAATCCCCTCGCCACATAATAATCAAGACCCCAAACATAC
AGAATAAAGAAAGAATATTAAGAGCAGCCAAGGAAAATGGTCAAGTAACATATAAAGGCA
GACCTATCAGAATTACACCTGATTTCTCCATGGAAACTCTGAAAGCCAGAAGGTCCTGGA
TAGATATTCTACCTACACTAAGAGACCATGGATGCCAGCCCAGACTACTATACCCGGCAA
AGCTCTCAATCACTATAGACGGAGAAAACAAGATATTCCATGACAAAACTAGATTCAACC
AATATGTGTCCACTAACCCAGCCCTACAGAAAATTTTGGAAGGAAAACTCCAACCCAAGG
AAGCTAACTACAACCAGAAAAACATAAGCATTAGAGAATCCCTCTCTACCAACAGCCAAA
AGAACAAAGGGGTGAAATTCCACCCATAATTCCACCAACAACAACCATCGCAAATCGAAG
AAGGATGAGCAATCAATGGTCATTAATATCCCTCAATATTAACGGCCTTAACTCACCCAT
AAAAAGACACAGACTAGCAGAATGGATTCGAAAACAGAACCCTTCCTTCTGCTGCATACA
AGAAACACACCTCACCCTCAAAGACAGACATTACTTGAGAGTTAAAGGTTGGGAAAAAAA
TTTTCAATCAAATGGACCCAAGAAACAAGCAGGGGTAGCAATCCTAATATCTAACAAACT
AGACTTTAAAATAAAATCAATCAAAAGAGATGAAGGAGGTCATTACATACTCATCACAGG
TGAAACCCACCAAGATGAAGTGTCTATCCTGAACATCTATGCCCCCAATACAAAGGCATC
CACATTCGTTAAAGAAACATTATTAGAACTTAAATCTCATCTAAAGCCCCACACAGTTAT
AGTGGGAGATTTCAACACACCACTCTCACCACTAGACAAGAATACCAGACAGAAACTCAA
CAAAGAAGCAAAAGGTCTAATAGAAGTAATGACCCAACTGGGATTAACAGATATCTATAG
AACATTTCATCCACATAAAAAAGAATATACCTTCTTCTCACCACCACATGGAACCTTCTC
AAAAATCGACCACATACTTGGCAACATATCAAACCACAGCAGCTACAAAAAAATTGGAAT
AACTCCATGCATCTTATCAGACCACCATGCCTTAAAATTAGAATTCAACAACAACACAAA
TTGCAGAAAACCTACAAACTCATGGAAATTGAATAATGCTCAACTGCACCATCCCTGGGT
CAAAGAGGAAATAAAAAAAGAAATTAAAGACTTCCTCGAATTCAATGAGAATGAAGACAC
AACATACCCAAACCTATGGGACACTTTGAAAGCAGTGCTACGGGGGAAGTTCAGAGCACT
AAGTGCTCACATGAAGAAACAGGAAAACAGTTATACCAGAGAATTAACATCACAGCTAAA
AGCTCTAGAACACAAAGAAGCAAACTCCCCCAGGAGGAGTAGACGCCAGGAAATAATCAA
ATTGAGGGCTGAAATCAACAAAGTAGAAACCAGGAAAACAATACAAAGAATCAATGCAAC
GAAGAGTTGGTTCTTTGAGAAAATCAACAAGATAGACAAACCTTTGTCCAAACTTACCAA
ACAGCAGAGAGTGAACACGCAAATTAACAAAATCAGAAATGGAAAGGGGGACATAACAAC
AGACTCTGAGGAAATCCAGAGAATCATTAGGTCATACTTTGAAAACCTGTACTCCACAAA
ATTCGAAAATTTAAAGGAAATGGATGACTTCCTGGACAGCTATCATTTGCCAAAACTAAA
TCAAGAACAGATAAGCAATTTAAATAGACCTATAACCCCTATGGAAATAGAAGCTGTCAT
CAAAAGTCTCCCAACCAAAAAAAGTCCAGGTCCAGATGGCCTCAGTGCAGAATTCTACCA
CAAATTCAAAGAACAGCTTATACCAATTCTTCTCAAAGTGTTCCACACAATAGAAGCAGA
AGGGTCTTTGCCAAACTCTTTCTACGAGGCTTCAATAACCTTGATCCCCAAGCCACACAA
AGATACAACCAAGAAAGAGAACTTCAGACCAATATCCCTCATGAACATTGATGCAAAAAT
ACTCAATAAAATACTGGCAAATCGGATCCAAGAACACATCAAAACAATCATTCACCACGA
TCAAGTAGGTTTCATCCCAGGGATGCAGGGATGGTTCAACATACGAAAATCCATCAACGT
AATCCACCATATAAACAAGCTGAAAAACAAAAATCACATGATCATCTCACTAGATGCTGA
AAAAGCCTTTGACAAAATCCAACACCCCTTCATGATAAAGGTCTTGGAGAGATCTGGGAT
AACAGGGACATACTTAAACATAATAAAAGCCATATACAGTAAACCAACAGCCAACATCAA
ACTAAATGGACAGAAACTCAACGCAATTCCTCTAAAATCAGGAACAAAACAAGGCTGTCC
ACTCTCTCCATACCTTTTCAACATGGTACTTGAAATTCTAGCTATAGCCATACGACAACA
AAGGGGGATCAAGGGGATACAAATTGGGAAGGAAGAATTCAAACTTTCACTGTTTGCAGA
CGATATGATAGTTTACATCAATGACCCAAAGAACTCTACCAGGGAACTCTTACAGCTGAT
TAACACCTTCAGCAAAGTGGCAGGTTACAAGATCAACTCAAGAAAGTCAGTAGCCCTACT
ATATACAGATGATAAAAGGGCTGAAAGAGAAATCAGAGAAACATCACCCTTTACAATTGC
CACAAACAACATAAAATACCTTGGGGTAACGCTAACCAAACAAGTGAAAGACCTGTATCG
TAAGAACTTTGAATCTTTAAAGAAAGAAATTAAAGAAGCCCTCAGAAAATGGAAAGATCT
CCCATGCTCTTGGATAGGTAGGATCAATGTAGTAAAAATGGCAATCCTGCCAAAAGCAAT
CTACAGATTCAATGCTATCCCAATTAAAATCCCAGCACAATTCTTCACAGACCTTGAAAG
AACAATAATCAATTTTGTATGGAAAAACAAAAGACCCAGGATAGCCAAAACAACCCTGTT
CAACAAGGCAACGTCCGGAGGCATCACTATCCCTGACCTCAAGCTCTATTATAGAGCTAT
AGTCCTGAAAACAGCTTGGTATTGGCACAAAAATAGACAGGCAGACCAATGGAATCGAAT
TGAAAATCCGGGTATTAACCCACACACGTACGAACATCTGATCTTTGACAAAGAAGCTAA
AAATATACAATGGAATAAAGAAAGCATCTTCAACAAATGGTGCTGGCATAATTGGAGACT
GGCATGTAGAAGAATGCGGATCGATCCATGTTTATCGCCATGCACAAAACTTAAGTCCAA
ATGGATCAAAGACCTCAACATAAATCCAGCCACACTGAACCTCTTAGAAGAGAAAGTGGG
TGGTACCCTTGAACGAATTGGTACAGGAGACAGCTTCCTAAACATAACACCAGTAGCACA
GACAGTGAGATCAACAATTAATAAATGGGACCTACTGAAACTGAGAAGCTTCTGTAAGGC
AAAGGACACAGTCAGCAAGACAAAAAGGCAGCCCACAGAATGGGAAAAAATATTCACTAA
TCCCACATCTGACAGAGGGTTGATCTCCAAAATTTACAAAGAACTCAAGAAGCAAGTCTC
CAAAACAGCAAAGGACCCAATTAAGAAGTGGGCTGCAGAACTAAATAGAGAGTTTTCAAT
AGAGGAGTCTAAAATGGCTGAGAGGCACTTGAGAAAGTGCTCAACATCCTTAGCCATCCG
GGAAATGCAAATCAAAGCAACTCTGAGATACCATCTCACTCCTGTCAGAATGGCTAAAAT
CAAAAACACCAATGACAATTTATGCTGGAGAGGATGTGGTGAAAGGGGGACACTCCTCCA
TTGCTGGTGGGAGTGCCAACTGGTTCAGCCACTTTGGAAAGCAGTATGGAGATTCCTCAG
AAAAATGGGAATAAACCTACCACAAGACCCAGCAACTGCACTCTTAGGCATATATCCAAA
AGATGCCCATTCATATAACAAAGATGTCTGTTCCACTATGTTCATAGCAGCTTTATTTGT
AATAGCCAGAACTTGGAAGCAACCTAGATGTCCCTCACCCGAAGAATGGATAGAGAAAAT
GTGGTACATCTACACAATGGAGTACTATTCAGCAGAAAAAAATAATGGAATCATGAGATT
CGCAGGCAAATGGATGACACTAGAAGAAACCATCCTGAGTGAGGTAACCCAGTCACAAAA
AGAGAAACATGGCATGTACTCTCTCATATATGGATTTTAGACATAGATCTGGGGAGTGCC
AGCCTACAATCCTATTGCCAGGGAGTCTGGGAAACAGAAACTTCATTTACTGGCTGGTTA
AGTACTGAGCTGAACTCAAGAAAGCCAGTATCAGAGAGGGAGGACTGATGATCAAAGGGA
TTAAGACTGGGCTGGTTGAACCCCCAGAAACAGCTGACCAGACAAAGGTTAACTCTTGAA
TCCCAGGCATCAGCCTGGGAATCCAGCATGGGACTGATCAAGACCCCCTGAATCTGGGTG
TCAGTGAGGAGGCCTAGGTAATCTATTGAGCGTTGGACAGCAGATCAGTACCCATCCCAA
GTATACACACGGTCTCTGGACTCCCATAGAACAATGTGAGGTGCACTCTCACCCTGAACT
CTTGGGGAAGGGTCTAGGCCCTGCCCTATATGAAATGACAGACTATGGACACCCCCATGG
AGGGCCTCACCCTCCCTGGGAGAATGAGGAGATAACGGGGGGGGGAATGGGGGGGAGGGC
ACGGGAGGAGGGGAGGGAAAGGGAGAGGGACCTCATACTGACTTGTGAAGCAACCTTGTT
TCTCATCTAAATTTAAAATGGAAAATAAAAAAAATATTATTAAAAAAAAAGAAAAAAAA
>Lx5.2577522
TGGTACACCCTTGTTTCCTTCCTCCTATGGACCCCTGCAACCCTCTATTCTATTGCATCC
ACATTAGTGTATCAGCTCCCAATACCTAGAAAGAAAATGTCACTTCCCAAAACTGACAGG
ATGTCAGAAGGATTTCTTACCAGATGCCCCACAGCCACCACTTTCTCCCAAGAACCAGAA
GGAACAACAGAAACCAAGGAACGGAAGGCCTACCCAATAAATACAAGAGCGGGTGTCACC
ATGTAGATCATTCCAAACCCAGATGCCTAGATGCCAGCATAAAAACAAAAATCAACTAAC
AACAAGGACAATGTGTCTCCATAAGAGTCCAGAAAACCAATTACAACCCTGGAAGATTCA
ATATAGCTGAAGAACAAGACCAAGACTTCAAAAAATGGCCTTTATAAATATGTTAGAGGG
ATCATCAGGTAAACAGGCCAGCTTCCTGGCCTGAGTTCCAGAGCCTGCAGATCGCCTGGG
AACTGCACAGAGCTCCCAATCCCGGCGGGAGCATCAGGTAAACAGGCCAGCTTCCCGGCC
TGTGTTCCAGAGCCTGCAGATCGCCTGGGAACTGCACAGAGCTCCCAATCCCGGCGGGAG
CAAAGCACCCCAGACTCCAGATCTTCTCTCCCACCAACGATTCCAGGAAAGGAGAGGAGG
CTGGGAGTACAGGGAAGTAGCTGTCCCTCTGGCATCATCAGGTAAACAGGCCAGCTTCCC
GGCCTGAGTTCCAGAGCCTGCAGATCGCCTGGGAACTGCACAGAGCTCCCAATCCCGGCG
GGAGCATCAGGTAAACAGGCCAGCTTCCCGGCCTGTGTTCCAGAGCCTGCAGATCGCCTG
GGAACTGCACAGAGCTCCCAATCCCGGCGGGAGCAAAGCACCCCAGACTCCAGATCTTCT
CTCCCACCAACGATTCCAGGAAAGGAGAGGAGGCTGGGAGTACAGGGAAGTAGCTGTCCC
TCTGGCATCATCAGGTAAACAGGCCAGCTTCCTGGCCTGAGTTCCAGAGCCTGCAGATCG
CCTGGGAACTGCACAGAGCTCCCAATCCCGGCGGGAGCATCAGGTAAACAGGCCAGCTTC
CCGGCCTGTGTTCCAGAGCCTGCAGATCGCCTGGGAACTGCACAGAGCTCCCAATCCCGG
CGGGAGCATCAGGTAAACAGGCCAGCTTCCCGGCCTGTGTTCCAGAGCCTGCAGATCGCC
TGGGAACTGCACAGAGCTCCCAATCCCGGCGGGAGCATCAGGTAAACAGGCCAGCTTCCC
GGCCTGTGTTCCAGACCCTGCAGATCGCCTGGGAACTGCACAGAGCTCCCAATCCCGGCG
GGAGCAAAGCACCCCAGACTCCAGATCTTCTCTCCCACCAACGATTCCAGGAAAGGAGAG
GAGGCTGGGAGTACAGGGAAGTAGCTGTCCCTCTGGCATCATCAGGTAAACAGGCCAGCT
TCCCGGCCTGAGTTCCAGAGCCTGCAGATCGCCTGGGAACTGCACAGAGCTCCCAATCCC
GGCGGGAGCATCAGGTAAACAGGCCAGCTTCCCGGCCTGTGTTCCAGAGCCTGCAGATCA
CCTGGGAACTGCACAGAGCTCCCAATCCCGGCGGGAGCATCAGGTAAACAGGCCAGCTTC
CCGGCCTGTGTTCCAGAGCCTGCAGATCGCCTGGGAACTGCACAGAGCTCCCAATCCCGG
CGGGAGCATCAGGTAAACAGGCCAGCTTCCTGGCCTGTGTTCCAGACCCTGCAGATCGCC
TGGGAACTGCACAGAGCTCCCAATACCGGCGGGAGCAAAGCACCCCAGACTCCAGATCTT
CTCTCCCACCAACGATTCCAGGAAAGGAGAGGAGGCTGGGAGTACAGGGAAGTAGCTGTC
CCTCTGGCATCATCAGGTAAACAGGCCAGCTTCCCAGCCTGAGTTCCAGAGCCTGCAGAT
CGCCTGGGAACTGCACAGAGCTCCCAATCCCGGCGGGAGCCAAGCACCCCAGACTCCAGA
TCTTCTCTCCCACCAAAGAGACCAGGAAACTACAGGAACCAGGGAGACCAGGGGAGTAGC
TGTTCCGGATCAGGTACAACAGGACCCAGCATAGGGTCCAGGGGACCAGGTAGGAGGCTA
AGCGCCCCAGATTCCTGTTCTTCTTCTCTACCCACGGACCAGCATTTGGACAAGGCATAG
AAGAACCACCAGATTACTGGACTTACTAGCACCCACCAAAAGGGAACTCTGGTCCCCAGA
CCAGGAAGGGGCTCTTTCTGCACCCACTAAAAGAAGAGATGGGAAAGAGACAATACAAAA
ACACAGTCAGCAACAGAAAAACAAATATGACACCGCCAGATTCTAGAGACTCCACACCAG
CAAGACCCCAATATTCAAACGCGAAGGAAGCAGAAGAGAACGATCTTAAAAGCACTTTCA
TGAAAATGATAGAGGCCCTAAAAGAGGATATTGGAAAATCCCTCAAAGAAATGGAAGAAA
AAACAAACCAAAAAATGCAAGAAATGGAAGAAAAAACAAACCAAAAAATGCAAGAATTGG
AAGAAAAAACAAACCAAAAACGGCACGAAATGGAAGAAGAAATGAAGCAAAAAATGCAAG
AAATGGAAGAAAAAGCAAAGCAAAAAATGCAAGAATTAGAAGAAGAAACATACCAAATAA
GGCAGGAAATGGAAGAAGCAACAAAGCAAAAAATGCAAGAAATGGTAGAAAAAACAAAGC
AAAAAATGAAAAAAATGGAGGAAGAAACAAACCAAAAAAGGCAGGAAAGGGAAGAAGAAA
CAAAGCACAAAATCCAAGAAATGGAACAAAAAGCAAACCAAAAAATGCAAGAAATGGAAG
AAAGAACAAACCAAAAAATTCATAAAAGGCAACAAACGGACGAACAGATAAACAGAAAAT
TGCAAGAAGCAATGCAAATGCTGCAAGGGTTGAAAACTGAAATAGAGACACTAAAAAAAA
CACAATCTGAAGAAAGGCAGAAAATAGAAAAGCTGGACAAACAGTCAGGCACTACCAATA
CAAGCATTACCAACAGAATAGAAGAGATGGAAGAGAGAATCTCAAGTGTTGAAGATACAT
TAGGAGAAATGGATTTATCAACCAAAGAAAACCTTAAATCCAACAAATCCTTAACACAAA
ACATCCAGGAATTATGGGACACCATGAAAAGACCAAACCTAAGAATAATAGGTATAGAAG
AAGGAGAAGAAATCCACCTCAAAGGGGCAGAAGGCATATTCAACAAAATCATAGAAGAAA
ACTTTCCCAACCTTAAGAAAGACATGCCAATGAAGGTACAAGAAGCCTACAGAACACCAA
ATAGAGTGGACCACAAAAAAAAATCCCCTCGCCACATAATAATCAAGACCCCAAACATAC
AGAATAAAGAAAGAATATTAAGAGCAGCTAAGGAAAAAGGTCAAGTAACATATAAAGGCA
GACCTATCAGAATTACACCTGATTTCTCCATGGAAACTCTGAAAGCCAGAAGGTCCTGGA
TAGATATTCTACCTACACTAAGAGACCATGGATGCCAGCCCAGACTACTATACCCGGCAA
AGCTCTCAATCACTATAGACGGAGAAAACAAGATATTCCATGACAAAACTAGATTCAACC
AATATGTGTCCACTAACCCAGCCCTACAGAAAATTTTGGAAGGAAAACTCCAACCCAAGG
AAGCTAACTACAACCAGAAAAACATAAGCATTAGAGAATCCCTCTCTACCAACAGCCAAA
AGAACAAAGGGGCGAAATTCCACCCATAATTCCACCAACAACAACCATCGCAAATCGAAG
AAGGATGAGCAATCAATGGTCATTAATATCCCTCAATATTAATGGCCTTAACTCACCCAT
AAAAAGACACAGACTAGCAGAATGGATTCGAAGACAGAACCCTTCCTTCTGCTGCATACA
AGAAACACACCTCACCCTCAAAGACAGACATTACTTGAGAGTTAAAGGTTGGGAAAAAAT
TTTTCAATCAAATGGACCCAAGAAACAAGCAGGGGTAGCAATCCTAATATCTAACAAACT
AGACTTTAAAATAAAATCAATCAAAAGAGATGAAGGAGGTCATTACATACTCATCACAGG
TGAAACCCACCAAGAGGAAGTGTCTATCCTGAACATCTATGCCCCCAATACAAAGGCATC
CACATTCGTTAAAGAAACATTATTAGAACTTAAATCTCATCTAAAGCCCCACACAGTTAT
AGTGGGAGATTTCAACACACCACTCTCACCACTAGACAAGAATACCAGACAGGAACTCAA
CAAAGAAGCAAAGGGTCTAATAGAAGTAATGACCCAACTGGGATTAACAGATATCTATAG
AACATTTCATCCACATAAAAAAGAATATACCTTCTTCTCACCACCACATGGAACCTTCTC
AAAAATCGACCACATACTTGGCAACATATCAAACCTCAGCAGCTACAAAAAAATTGGAAT
AACTCCATGCATCTTATCAGACCACCATGCCTTAAAATTAGAATTCAACAACAACACAAA
GTGCAGAAAACCTACAAACTCATGGAAATTGAATAATGCTCAACTGCACCATCCCTGGGT
CAAAGAGGAAATAAAAAAAGAAATTAAAGACTTCCTCGAACTCAATGAGAATGAAGACAC
AACATACCCAAACCTATGGGACACTTTGAAAGCAGTGCTACGGGGGAAGTTCATAGCACT
AAGTGCTCACATGAAGAAACAGGAAAACAGTTATACCAGAGAATTAACATCACAGCTAAA
AGCTCTAGAACACAAAGAAGCAAACTCCCCCAGGAGGAGTAGACGCCAAGAAATAATCAA
ATTGAGGGCTGAAATCAACAAAGTAGAAACCAGGAAAACAATACAAAGAATCAATGCAAC
GAAGAGTTGGTTCTTTGAGAAAATCAACAAGATAGACAAACCTTTGTCCAAACTTACCAA
ACAGCAGAGAGTGAACACGCAAATTAACAAAATCAGAAATGAAAAGGGGGACATAACAAC
AGACTCTGAGGAAATCCAGAGAATCATTAGGTCATACTTTGAAAACCTGTACTCCACAAA
ATTCGAAAATTTAAAGGAAATGGATGACTTCCTGGACAGCTATCATTTGCCAAAACTAAA
TCAAGAACAGATAAGCAATTTAAATAGACCTATAACCCCTATGGAAATAGAAGCTGTCAT
CAAAAGTCTCCCAACCAAAAAAAGTCCAGGTCCAGATGGCCTCAGTGCAGAATTCTACCA
CAAATTCAAAGAACAGCTTATACCAATTCTTCTCAAAGTGTTCCACACAATAGAAGCAGA
AGGGTCTTTGCCAAACTCTTTCTATGAGGCTTCAATAACCTTGATCCCCAAGCCACACAA
AGATACAACCAAGAAAGAGAACTTCAGACCAATATCCCTCATGAACATTGATGCAAAAAT
ACTCAATAAAATACTGGCAAATCGGATCCAAGAACACATCAAAACAATCATTCACCACGA
TCAAGTAGGTTTCATCCCAGGGATGCAGGGATGGTTCAACATACGAAAATCCATCAACGT
AATCCACCATATAAACAAGCTGAAAAACAAAAATCACATGATCATCTCACTAGATGCTGA
AAAAGCCTTTGACAAAATCCAACATCCCTTCATGATAAAGGTCTTGGAGAGATCTGGGAT
AACAGGGACATACTTAAACATAATAAAAGCCATATACAGTAAACCAACAGCCAACATCAA
ACTAAATGGACAGAAACTCAACGCAATTCCTCTAAAATCAGGAACAAAACAAGGCTGTCC
ACTCTCTCCATACCTTTTCAACATGGTACTTGAAGTTCTAGCTATAGCCATACGACAACA
AAGGGGGATCAAGGGGATACAAATTGGGAAGGAAGAAGTCAAACTTTCACTGTTTGCAGA
CGATATGATAGTTTATATCAGTGACCCAAAGAACTCTACCAGGGAACTCTTACAGCTGAT
TAACACCTTCAGCAAAGTGGCAGGTTACAAGATCAACTCAAGAAAGTCAGTAGCCCTACT
ATATACAGATGATAAAAGGGCTGAAAGAGAAATCAGAGAAACATCACCCTTTACAATTGC
CACAAACAACATAAAATACCTTGGGGTAACGCTAACCAAACAAGTGAAAGACCTGTATCG
TAAGAACTTTGAATCTTTAAAGAAAGAAATTAAAGAAGCCCTCAGAAAATGGAAAGATCT
CCCATGCTCATGGATAGGTAGGATCAATGTAGTAAAAATGGCAATCCTGCCAAAAGCAAT
CTACAGATTCAATGCTATCCCCATTAAAATCCCAGCACAGTTCTTCACAGACCTTGAAAG
AACAATAATCAATTTTGTATGGAAAAACAAAAGACCCAGGATAGCCAAAACAACCCTGTT
CAACAAGGCAACGTCCGGAGGCATCAATATCCCTGACCTCAAGCTCTATTATAGAGCTAT
AGTCCTGAAAACAGCTTGGTATTGGCACAAAAATAGACAGGCAGACCAATGGAATCGAAT
TGAAAATCCGGGTATTAACCCACACACGTACGAACATCTGATCTTCGACAAAGAAGCTAA
AAATATACAATGGAATAAAGAAAGCATCTTCAACAAATGGTGCTGGCATAATTGGAGACT
GGCATGTAGAAAAATGCGGATTGATCCATGTTTATCGCCATGCACAAAACTTAAGTCCAA
ATGGATCAAAGACCTCAACATAAATCCAGCCACACTGAACCTCTTAGAAGAGAAAGTGGG
TGGTACCCTTGAAAGAATTGGTACAGGAGACAGCTTCCTGAACATAACACCAGTAGCACA
GACAGTGAGCTCAACAATTAATAAATGGGACCTACTGAAACTGAGAAGCTTCTGTAAGGC
AAAGGACACAGTCAGCAAGACAAAAAGGCAGCCCACAGAATGGGAAAAAATATTCACTAA
TCCCACATCTGACAGAGGGTTGATCTCCAAAATTTACAAAGAACTCAAGAAGCAAGTCTC
CAAAACAGCAAAGGACCCAATTAAGAAGTGGGCTGCAGAACTAAATAGAGAGTTTTCAAT
AGAGGAGTCTAAAATGGCTGAGAGGCACTTGAGAAAGTGCTCAACATCCTTAGCCATCCG
GGAAATGCAAATCAAAGCAACTCTGAGATACCATCTCACTCCTGTCAGAATGGCTAAAAT
CAAAAACACCAATGACAATTTATGCTGGAGAGGATGTGGTGAAAGGGGGACACTCCTCCA
TTGCTGGTGGGAGTGCCAACTGGTTCAGCCACTTTGGAAAGCAGTATGGAGATTCCTCAG
AAAAATGGGAATAAACCTACCACAAGACCCAGCAACTGCACTCTTAGGCATATATCCAAA
AGATGCCCATTCATATAACAAAGATGTCTGTTCCACTATGTTCATAGCAGCTTTATTTGT
AATAGCCAGAACTTGGAAGCAACCTAGATGTCCCTCACCCGAAGAATGGATAGAGAAAAT
GTGGTACATCTACACAATGGAGTACTATTCAGCAGAAAAAAATAATGGAATCATGAGATT
CGCAGGCAAATGGATGACACTAGAAGAAACCATCCTGAGTGAGGTAACCCAGTCACAAAA
AGAGAAACATGGCATGTACTCTCTCATATATGGATTTTAGACATAGATCTGGGGAGTGCC
AGCCTACAATCCTATTGCCAGAGAGTCTGGGAAACAGAAACTTCATTTACTGGCTGGTTA
AGTACTGAGCTGAACTCAAGAAAGCCAGTATCAGAGAGGGAGGACTGATGATCAAAGGGA
TTAAGACTGGGCTGGTTGAACCCCCAGAAACAGCTGACCAGACAAAGGTTAACTCTTGAA
TCCCAGGCATCAGCCTGGGAATCCAGCATGGGACTGATCAAGACCCCCTGAATCTGGGTG
TCAGTGAGGAGGCCTAGGTAATCTATTGAGCCTTGGACAGCAGATCAGTACCCATCCCAA
GTATACACACGGTCTCTGGACTCCCATAGAACAATGTGAGGTGCACTCTCACCCTGAACT
CTTGGGGAAGGGTCTAGGCCCTGCCCTATATGAAATGACAGACTATGGACACCCCCATGG
AGGGCCTCACCCTCCCTGGGGGAATGAGGGGATAACGGGGGGGGATGGGGGGAGGGCACG
GGAGGAGGGGAGGGAAAGGGAGAGGGACCTCGTACTGACTTGTGAAGCAACCTTGTTTCT
TATCTAAATTTAAAATGGAAAATAAAAAAATATTAATAAAAAAAAAAAAAAAAAAAAAAA
AAA
>Lx5.2605591
ATACACACCTTCATTATAGGTTCAACAGAATGTAAGTAAAACAAGATGAAACAGTGATAC
TGTTCTCTGCTCTGCTAATGTGCATTGAGATAGCCTGTGGACAGACCTCATCCCGCCCTT
CCTGGATTTGTTTAATCGGTCAGCACTGTCTTTCACTGCTGTATCTTATTTCTTCTAGCA
TCTTTAAAAGAAGCAAGTGTTCTTTCACCGAGAAAGCTGAAATGCCTCTCCCTGATACAA
TCAGTTGCTTTCCAAGCCCTTTCAAAGGAGAGGAAATTGCTTCTCTGGCTTCCAGCCACT
GAGCTGCTGAGAGCATGGCTCTTGCAGAAGGGAAGGCACCGAATGAATGAGTTTCCTCTG
AAAACCAGGCAGCCCCCATGCTCGTGCCATACAGGCTGCTGGAATAAGTAAAGATAGATA
AAGAAGGCACAGTTTCCCCTGTGTACCTGTCAGAGAAGTAAAGGTAGGAACCCATTTCCA
ACCAATCAGAAGGTTAAATTTACTTATTTAAAGGAAAGTGACCAAAACCTCTTCTTAGCA
ATTCAATGTTTTTCTTATATGTATGACCCACCTATCTCTAGGAAAGAGAGGAGGGTTGTT
CCTAGTGCACACACAGACACACACACACACACACACAGACACACACACAGACACACACAC
AGACAGACAGACACACACACACAGACACACACACACACAGGCACACACACACAGAGACAC
ACACACACACCTCTTTTGAAATATATTTTATTCAAAAAATGTCTTCCTTTATTTTAATCA
TCATAAAAGCCATGGATATTATTTGGTGTGTTAGTGACATTTTGCTCTAAGTGTCATTTG
ATACTTGTTTGCTCCACCTCTTTTTTTATTATTATAGACAGTAAGGAGCTTAGTGGGATA
TATGTTGTAACTCTCATGCTACTTTTATTGCTTTAGAACAGGTTCGTGAAGCTGCCTTAA
GGTCTGAAGTGGTTGCATTCCCATTCTCTTCATTCCTCTGTTGCTTTTATTCGTATCCAC
TTCGAGCCTCTATTGTCATAGTGGCTCTCTCTGGGGTTTGGCCACAGGACTACGATTTTA
CCCATTTTGGGTAGAGTTGAGACAGGTTTAGAGACTTGATCAATGGCACCACAGACTTGT
GTGATCTAGTGATTTGTACAATGCCATGAATTCAAATGTCAAGTCGTAACAACGCTGCCT
TTCAAAATCACACTGACAGTTGCAGAACTTTATCGGACTTAATCTTGAGATATTTTTCTC
GAGACATACAAGGTGGAATTAATTCAGTTACAGCTCTTGTGTAACCAGGAGATTACTCTG
TGAAGAAACACCAAAACAATGCATTAGGTATGATTCTCTCCCTGAAAGACATGCGAGGTC
AGAGAGAGTAAAAGAGTTGCACCAAGGTCCCTCTGGCATCATCAGGTAAACAGGCCAGCT
TCCCGGCCTGAGTTCCAGAGCCTGCAGATCGCCTGGGAACTGCACAGAGCTCCCAATCCC
GGCGGGAGCATCAGGTAAACAGGCCAGCTTCCCGGCCTGTGTTCCAGAGCCTGCAGATCA
CCTGGGAACTGCACAGAGCTCCCAATCCCGGCGGGAGCATCAGGTAAACAGGCCAGCTTC
CCGGCCTGTGTTCCAGAGCCTGCAGATCGCCTGGGAACTGCACAGAGCTCCCAATCCCGG
AGGGAGCATCAGGTAAACAGGCCAGCTTCCCGGCCTGTGTTCCAGAGCCTGCAGATCGCC
TGGGAACTGCACAGAGCTCCCAATACCGGCGGGAGCAAAGCACCCCAGACTCCAGATCTT
CTCTCCCACCAACGATTCCAGGAAAGGAGAGGAGGCTGGGAGTACAGGGAAGTAGCTGTC
CCTCTGGCATCATCAGGTAAACAGGCCAGCTTCCCAGCCTGAGTTCCAGAGCCTGCAGAT
CGCCTGGGAACTGCACAGAGCTCCCAATCCCGGCGGGAGCCAAGCACCCCAGACTCCAGA
TCTTCTCTCCCACCAAAGAGACCAGGAAACTACAGGAACCAGGGAGACCAGGGGAGTAGC
TGTTCCGGATCAGGTACAACAGGACCCAGCATAGGGTCCAGGGGACCAGGTAGGAGGCTA
AGCGCCCCAGATTCCTGTTCTTCTTCTCTACCCACGGACCAGCATTTGGACAAGGCATAG
AAGAACCACCAGATTACTGGACTTACTAGCACCCACCAAAAGGGAACTCTGGTCCCCAGA
CCAGGAAGGGTCTCTTTCTGCACCCACTAAAAGAAGAGATGGGAAAGAGACAATACAAAA
ACACAGTCAGCAACAGAAAAACAAATATGACACCGCCAGATTCTAGAGACTCCACACCAG
CAAGACCCCAATATTCAAACGCGAAGGAAGCAGAAGAGAACGATCTTAAAAGCACTTTCA
TGAAAATGATAGAGGCCCTAAAAGAGGATATTGGAAAATCCCTCAAAGAAATAGAAGAAA
AAACAAACCAAAAAATGCAAGAAATGGAAGAAAAAACAAACCAAAAAATGCAAGAATTGG
AAGAAAAAACAAACCAAAAACGGCACGAAATGGAAGAAGAAATGAAGCAAAAAATGCAAG
AAATGGAAGAAAAAGCAAAGCAAAAAATGCAAGAATTAGAAGAAGAAACATACCAAAAAA
GGCAGGAAATGGAAGAAGCAACAAAGCAAAAAATGCAAGAAATGGTAGAAAAAACAAAGC
AAAAAATAAAAAAAATGGAGGAAGAAACAAACCAAAAAAGGCAGGAAAGGGAAGAAGAAA
CAAAGCACAAAATCCAAGAAATGGAACAAAAAGCAAACCAAAAAATGCAAGAAATGGAAG
AAAGAACAAACCAAAAAATTCATAAAAGGCAACAAACGGACGAACAGATAAACAGAAAAT
TGCAAGAAGCAATGCAAATGCTGCAAGGGTTGAAAACTGAAATAGAGACACTAAAAAAAA
CACAATCTGAAGAAAGGCAGAAAATAGAAAAGCTGGACAAACAGTCAGGCACTACCAATA
CAAGCATTACCAACAGAATAGAAGAGATGGAAGAGAGAATCTCAAGTGTTGAAGATACAT
TAGGAGAAATGGATTTATCAACCAAAGAAAACCTCAAATCCAACAAATCCTTAACACAAA
ACATCCAGGAATTATGGGACACCATGAAAAGACCAAACCTAAGAATAATAGGTATAGAAG
AAGGAGAAGAAATCCACCTCAAAGGGGCAGAAGGCATATTCAACAAAATCATAGAAGAAA
ACTTTCCCAACCTTAAGAAAGACATGCCAATGAAGGTACAAGAAGCCTACAGAACACCAA
ATAGAGTGGACCACAAAAAAAAATCCCCTCGCCACATAATAATCAAGACCCCAAACATAC
AGAATAAAGAAAGAATATTAAGAGCAGCTAAGGAAAAAGGTCAAGTAACATATAAAGGCA
GACCTATCAGAATTACACCTGATTTCTCCATGGAAACTCTGAAAGCCAGAAGGTCCTGGA
TAGATATTCTACCTACACTAAGAGACCATGGATGCCAGCCCAGACTACTATACCCGGCAA
AGCTCTCAATCACTATAGACGGAGAAAACAAGATATTCCATGACAAAACTAGATTCAACC
AATATGTGTCCACTAACCCAGCCCTACAGAAAATTTTGGAAGGAAAACTCCAACCCAAGG
AAGCTAACTACAACCAGAAAAACATAAGCATTAGAGAATCCCTCTCTACCAACAGCCAAA
AGAACAAAGGGGCGAAATTCCACCCATAATTCCACCAACAACAACCATCGCAAATCGAAG
AAGGATGAGCAATCAATGGTCATTAATATCCCTCAATATTAATGGCCTTAACTCACCCAT
AAAAAGACACAGACTAGCAGAATGGATTCGAAGACAGAACCCTTCCTTCTGCTGCATACA
AGAAACACACCTCACCCTCAAAGACAGACATTACTTGAGAGTTAAAGGTTGGGAAAAAAT
TTTTCAATCAAATGGACCCAAGAAACAAGCAGGGGTAGCAATCCTAATATCTAACAAACT
AGACTTTAAAATAAAATCAATCAAAAGAGATGAAGGAGGTCATTACATACTCATCACAGG
TGAAACCCACCAAGACGAAGTGTCTATCCTGAACATCTATGCCCCCAATACAAAGGCATC
CACATTCGTTAAAGAAACATTATTAGAACTTAAATCTCATCTAAAGCCCCACACAGTTAT
AGTGGGAGATTTCAACACACCACTCTCACCACTAGACAAGAATACCAGACAGGAACTCAA
CAAAGAAGCAAAGGGTCTAATAGAAGTAATGACCCAACTGGGATTAACAGATATCTATAG
AACATTTCATCCACATAAAAAAGAATATACCTTCTTCTCACCACCACATGGAACCTTCTC
AAAAATCGACCACATACTTGGCAACATATCAAACCTCAGCAGCTACAAAAAAATTGGAAT
AACTCCATGCATCTTATCAGACCACCATGCCTTAAAATTAGAATTCAACAACAACACAAA
GTGCAGAAAACCTAGAAACTCATGGAAATTGAATAATGCTCAACTGCACCATCCCTGGGT
CAAAGAGGAAATAAAAAAAGAAATTAAAGACTTCCTCGAACTCAATGAGAATGAAGACAC
AACATACCCAAACCTATGGGACACTTTGAAAGCAGTGCTACGGGGGAAGTTCATAGCACT
AAGTGCTCACATGAAGAAACAGGAAAACAGTTATACCAGAGAATTAACATCACAGCTAAA
AGCTCTAGAACACAAAGAAGCAAACTCCCCCAGGAGGAGTAGACGCCAGGAAATAATCAA
ATTGAGGGCTGAAATCAACAAAGTAGAAACCAGGAAAACAATACAAAGAATCAATGCAAC
GAAGAGTTGGTTCTTTGAGAAAATCAACAAGATAGACAAACCTTTGTCCAAACTTACCAA
ACAGCAGAGAGTGAACACGCAAATTAACAAAATCAGAAATGAAAAGGGGGACATAACAAC
AGACTCTGAGGAAATCCAGAGAATCATTAGGTCATACTTTGAAAACCTGTACTCCACAAA
ATTCGAAAATTTAAAGGAAATGGATGACTTCCTGGACAGCTATCATTTGCCAAAACTAAA
TCAAGAACAGATAAGCAATTTAAATAGACCTATAACCCCTATGGAAATAGAAGCTGTCAT
CAAAAGTCTCCCAACCAAAAAAAGTCCAGGTCCAGATGGCCTCAGTGCAGAATTCTACCA
CAAATTCAAAGAACAGCTTATACCAATTCTTCTCAAAGTGTTCCACACAATAGAAGCAGA
AGGGTCTTTGCCAAACTCTTTCTATGAGGCTTCAATAACCTTGATCCCCAAGCCACACAA
AGATACAACCAAGAAAGAGAACTTCAGACCAATATCCCTCATGAACATTGATGCAAAAAT
ACTCAATAAAATACTGGCAAATCGGATCCAAGAACACATCAAAACAATCATTCACCACGA
TCAAGTAGGTTTCATCCCAGGGATGCAGGGATGGTTCAACATACGAAAATCCATCAACGT
AATCCACCATATAAACAAGCTGAAAAACAAAAATCACATGATCATCTCACTAGATGCTGA
AAAAGCCTTTGACAAAATCCAACATCCCTTCATGATAAAGGTCTTGGAGAGATCTGGGAT
AACAGGGACATACTTAAACATAATAAAAGCCATATACAGTAAACCAACAGCCAACATCAA
ACTAAATGGACAGAAACTCAACGCAATTCCTCTAAAATCAGGAACAAAACAAGGCTGTCC
ACTCTCTCCATACCTTTTCAACATGGTACTTGAAGTTCTAGCTATAGCCATACGACAACA
AAGGGGGATCAAGGGGATACAAATTGGGAAGGAAGAAGTCAAACTTTCACTGTTTGCAGA
CGATATGATAGTTTATATCAGTGACCCAAAGAACTCTACCAGGGAACTCTTACAGCTGAT
TAACACCTTCAGCAAAGTGGCAGGTTACAAGATCAACTCAAGAAAGTCAGTAGCCCTACT
ATATACAGATGATAAAAGGGCTGAAAGAGAAATCAGAGAAACATCACCCTTTACAATTGC
CACAAACAACATAAAATACCTTGGGGTAACGCTAACCAAACAAGTGAAAGACCTGTATCG
TAAGAACTTTGAATCTTTAAAGAAAGAAATTAAAGAAGCCCTCAGAAAATGGAAAGATCT
CCCATGCTCTTGGATAGGTAGGATCAATGTAGTAAAAATGGCAATCCTGCCAAAAGCAAT
CTACAGATTCAATGCTATCCCCATTAAAATCCCAGCACAATTCTTCACAGACCTTGAAAG
AACAATAATCAATTTTGTATGGAAAAACAAAAGACCCAGGATAGCCAAAACAACCCTGTT
CAACAAGGCAACGTCCGGAGGCATCACTATCCCTGACCTCAAGCTCTATTATAGAGCTAT
AGTCCTGAAAACAGCTTGGTATTGGCACAAAAATAGACAGGCAGACCAATGGAATCGAAT
TGAAAATCCGGGTATTAACCCACACACGTACGAACATCTGATCTTCGACAAAGAAGCTAA
AAATATACAATGGAATAAAGAAAGCATCTTCAACAAATGGTGCTGGCATAATTGGAGACT
GGCATGTAGAAAAATGCGGATCGATCCATGTTTATCGCCATGCACAAAACTTAAGTCCAA
ATGGATCAAAGACCTCAACATAAATCCAGCCACACTGAACCTCTTAGAAGAGAAAGTGGG
TGGTACCCTTGAAAGAATTGGTACAGGAGACAGCTTCCTGAACATAACACCAGTAGCACA
GACAGTGAGATCAACAATTAATAAATGGGACCTACTGAAACTGAGAAGCTTCTGTAAGGC
AAAGGACACAGTCAGCAAGACAAAAAGGCAGCCCACAGAATGGGAAAAAATATTCACTAA
TCCCACATCTGACAGAGGGTTGATCTCCAAAATTTACAAAGAACTCAAGAAGCAAGTCTC
CAAAACAGCAAAGGACCCAATTAAGAAGTGGGCTGCAGAACTAAATAGAGAGTTTTCAAT
AGAGGAGTCTAAAATGGCTGAGAGGCACTTGAGAAAGTGCTCAACATCCTTAGCCATCCG
GGAAATGCAAATCAAAGCAACTCTGAGATACCATCTCACTCCTGTCAGAATGGCTAAAAT
CAAAAACACCAATGACAATTTATGCTGGAGAGGATGTGGTGAAAGGGGGACACTCCTCCA
TTGCTGGTGGGAGTGCCAACTGGTTCAGCCACTTTGGAAAGCAGTATGGAGATTCCTCAG
AAAAATGGGAATAAACCTACCACAAGACCCAGCAACTGCACTCTTAGGCATATATCCAAA
AGATGCCCATTCATATAACAAAGATGTCTGTTCCACTATGTTCATAGCAGCTTTATTTGT
AATAGCCAGAACTTGGAAGCAACCTAGATGTCCCTCACCCGAAGAATGGATAGAGAAAAT
GTGGTACATCTACACAATGGAGTACTATTCAGCAGAAAAAAATAATGGAATCATGAGATT
CGCAGGCAAATGGATGACACTAGAAGAAACCATCCTGAGTGAGGTAACCCAGTCACAAAA
AGAGAAACATGGCATGTACTCTCTCATATATGGATTTTAGACATAGATCTGGGGAGTGCC
AGCCTACAATCCTATTGCCAGAGAGTCTGGGAAACAGAAACTTCATTTACTGGCTGGTTA
AGTACTGAGCTGAACTCAAGAAAGCCAGTATCAGAGAGGGAGGACTGATGATCAAAGGGA
TTAAGACTGGGCTGGTTGAACCCCCAGAAACAGCTGACCAGACAAAGGTTAACTCTTGAA
TCCCAGGCATCAGCCTGGGAATCCAGCATGGGACTGATCAAGACCCCCTGAATCTGGGTG
TCAGTGAGGAGGCCTAGGTAATCTATTGAGCCTTGGACAGCAGATCAGTACCCATCCCAA
GTATACACACGGTCTCTGGACTCCCATAGAACAATGTGAGGTGCACTCTCACCCTGAACT
CTTGGGGAAGGGTCTAGGCCCTGCCCTATATGAAATGACAGACTATGGACACCCCCATGG
AGGGCCTCACCCTCCCTGGGGGAATGAGGGGATAACGGGGGGGGGGGGATGGGGGGAGGG
CACAGGAGGAGGGGAGGGAAAGGGAGAGGGACCTCGTACTGACTTGTGAAGCAACCTTGT
TTCTTATCTAAATTTAAAATGGAAAATAAAAAAAATATTAATATAAAAAAAAAAAAAAAA
AAA
>Lx5.2636012
CAGCCTGGCCTCGAACTCACAGAGATCTGCCGGCCTCTGTTTCCCGAGTGCTGGAATTAA
AGGCGTGCGCCACCACCGCCCAGCTTTGATGGTGTTCTTACAGTGGTATTTAGTCATCTA
GTTTTTGATGTCTATACTCTTAGGTTTTGACTCCTGCATTTGTCTGTGTTGGATTGGAGT
TTTGTTCCTTAGATTGTTTCTACTCTGATCTTGTGGCCTAAGTGGCCAAGGATTCTCGTG
ACTAGTGAGTCTTCACATCCAGTATGGGGTGGAGGCCTGCAAGATCTTTGGGGTTTGGGG
GGACAACTTTGCTTCTGGAATTCCAAGTACCTCTGTGTCCTCTATGGTTCTGGGCACATG
CTTGTCTTCTGCGATTCCCAATACATCACAGACTCCAGGACAACAGAAGTTTTTTGCTGG
TGCTGGCTTACACAAATCTGAGCCTTCAGTAAAGCTGAAGTCTTCTTATGAAGCTATAGA
CTATGGAGCCCAGGGTAGCAGATGCAGTTTAGGGTTACTGGTTAGGAAAAAAGGGTTTTA
GTGGGTAGTGTGTATTGTCTTCCCTGGAATCCTCAGTACCAGTGTGGGTTTCTGTAACAT
TGCCGGGTTGTTGGTACAGAGTATGAAGCCCATGGGAGGGAGTGCATATTTAATACTTCT
ATCCTATCTCATGCAGCATTACAATGCATTAGACAACAGAGAACTGGCAGTTTATCCTTC
TTATCTCCTGGCAAGATGATCAATGTCCTCGGTGTATGGTCCCACATAAACCAAAGTCTA
ACCAGGGTGTGTATCTATCAGTCATTAAAATTGAAAGTACAGCTTTTACTGAGTGAGAAT
ACTTTTACATCATTTTCACATTAAAAACTGTAATTCAAGCTACTATTAAGCATGAATTGT
CTGTATTTCCTTGACAAATGTAAAATGAATGATACTGACTCATGAAATTCACAGTGGAAC
TGAAACAACTATCAGGAACTTTTAAGTTGGGTTAACTTTAGAAATTATTGTTTGTTTCAA
AAAATTAGAGAATACTTATGAAAACTTTTCTAGAAATGAATTTTCAGTTCTTATTTAGAT
AAATTAAAGACTCTCCCATTTTACTGTTCCATTCATCTTTAGAAATTTGGAAAGTTTAGG
TCCCTCTGGCATCATCAGGTAAACAGGCCAGCTTCCCGGCCTGAGTTCCAGAGCCTGCAG
ATCGCCTGGGAACTGCACAGAGCTCCCAATCCCGGTTGGAGCATCAGGTAAACAGGCCAG
CTTCCCGGCCTGTGTTCCAGAGCCTGCAGATCGCCTGGGAACTGCACAGAGCTCCCAATC
CCGGCAGGAGCATCAGGTAAACAGGCCAGCTTCCCGGCCTGTGTTCCAGAGCCTGCAGAT
CACCTGGGAACTGCACAGAGCTCCCAATCCCGGCGGGAGCATCAGGTAAACAGGCCAGCT
TCCCGGCCTGTGTTCCAGAGCCTGCAGATCGCCTGGGAACTGCACAGAGCTCCCAATCCC
GGCGGGAGCAAAGCACCCCAGACTCCAGATCTTCTCTCCCACCAACGATTCCAGGAAAGG
AGAGGAGGCTGGGAGTACAGGGAAGCAGCTGTCCCTCTGGCATCATCAGGTAAACAGGCC
AGCTTCCCGGCCTGAGTTCCAGAGCCTGCAGATCGCCTGGGAACTGCACAGAGCTCCCAA
TCCCGGCGGGAGCATCAGGTAAACAGGCCAGCTTCCCGGCCTGTGTTCCAGAGCCTGCAG
ATCACCTGGGAACTGCACAGAGCTCCCAATCCCGGCGGGAGCATCAGGTAAACAGGCCAG
CTTCCCGGCCTGTGTTCCAGAGCCTGCAGATCGCCTGGGAACTGCACAGAGCTCCCAATC
CCGGAGGGAGCATCAGGTAAACAGGCCAGCTTCCCGGCCTGAGTTCCAGAGCCTGCAGAT
CGCCTGGGAATTGCACAGAGCTCCCAATCCCGGCGGGAGCCAAGCACCCCAGACTCCAGA
TCTTCTCTCCCACCAAAGAGACCAGGAAACTACAGGAACCAGGGAGACCAGGGGAGTAGC
TGTTCCGGATCAGGTACAACAGGACCCAGCATAGGGTCCAGGGGACCAGGTAGGAGGCTA
AGCGCCCCAGATTCCTGTTCTTCTTCTCTACCCACGGACCAGCATTTGGACAAGGCATAG
AAGAACCACCAGATTACTGGACTTACTAGCACCCACCAAAAGGGAACTCTGGTCCCCAGA
CCAGGAAGGGGCTCTTTCTGCACCCACTAAAAGAAGAGATGGGAAAGAGACAATACAAAA
ACACAGTCAGCAACAGAAAAACAAATATGACACCGCCAGATTCTAGAGACTCCACACCAT
CAAGACCCCAATATTCAAACGCGAAGGAAGCAGAAGAGAACGATCTTAAAAGCACTTTCA
TGAAAATGATAGAGGCCCTAAAAGAGGATATTGGAAAATCCCTCAAAGAAATGGAAGAAA
AAACAAACCAAAAAATGCAAGAAATGGAAGAAAAAACAAACCAAAAAATGCAAGAATTGG
AAGAAAAAACAAACCAAAAACGGCACGAAATGGAAGAAGAAATGAAGCAAAAAATGCAAG
AAATGGAAGAAAAAGCAAAGCAAAAAATGCAAGAATTAGAAGAAGAAACATACCAAATAA
GGCAGGAAATGGAAGAAGCAACAAAGCAAAAAATGCAAGAAATGGTAGAAAAAACAAAGC
AAAAAATAAAAAAAATGGAGGAAGAAACAAACCAAAAAAGGCAGGAAAGGGAAGAAGAAA
CAAAGCACAAAATCCAAGAAATGGAACAAAAAGCAAACCAAAAAATGCAAGAAATGGAAG
AAAGAACAAACCAAAAAATTCATAAAAGGCAACAAACGGACGAACAGATAAACAGAAAAT
TGCAAGAAGCAATGCAAATGCTGCAAGGGTTGAAAACTGAAATAGAGACACTAAAAAAAA
CACAATCTGAAGAAAGGCAGAAAATAGAAAAGCTGGACAAACAGTCAGGCACTACCAATA
CAAGCATTACCAACAGAATAGAAGAGATGGAAGAGAGAATCTCAAGTGTTGAAGATACAT
TAGGAGAAATGGATTTATCAACCAAAGAAAACCTTAAATCCAACAAATCCTTAACACAAA
ACATCCAGGAATTATGGGACACCATGAAAAGACCAAACCTAAGAATAATAGGTATAGAAG
AAGGAGAAGAAATCCACCTCAAAGGGGCAGAAGGCATATTCAACAAAATCATAGAAGAAA
ACTTTCCCAACCTTAAGAAAGACATGCCAATGAAGGTACAAGAAGCCTACAGAACACCAA
ATAGAGTGGACCACAAAAAAAAATCCCCTCGCCACATAATAATCAAGACCCCAAACATAC
AGAATAAAGAAAGAATATTAAGAGCAGCTAAGGAAAAAGGTCAAGTAACATATAAAGGCA
GACCTATCAGAATTACACCTGATTTCTCCATGGAAACTCTGAAAGCCAGAAGGTCCTGGA
TAGATATTCTACCTACACTAAGAGACCATGGATGCCAGCCCAGACTACTATACCCGGCAA
AGCTCTCAATCACTATAGACGGAGAAAACAAGATATTCCATGACAAAACTAGATTCAACC
AATATGTGTCCACTAACCCAGCCCTACAGAAAATTTTGGAAGGAAAACTCCAACCCAAGG
AAGCTAACTACAACCAGAAAAACATAAGCATTAGAGAATCCCTCTCTACCAACAGCCAAA
AGAACAAAGGGGCGAAATTCCACCCATAATTCCACCAACAACAACCATCGCAAATCGAAG
AAGGATGAGCAATCAATGGTCATTAATATCCCTCAATATTAATGGCCTTAACTCACCCAT
AAAAAGACACAGACTAGCAGAATGGATTCGAAGACAGAACCCTTCCTTCTGCTGCATACA
AGAAACACACCTCACCCTCAAAGACAGACATTACTTGAGAGTTAAAGGTTGGGAAAAAAT
TTTTCAATCAAATGGACCCAAGAAACAAGCAGGGGTAGCAATCCTAATATCTAACAAACT
AGACTTTAAAATAAAATCAATCAAAAGAGATGAAGGAGGTCATTACATACTCATCACAGG
GGAAACCCACCAAGACGAAGTGTCTATCCTGAACATCTATGCCCCCAATACAAAGGCATC
CACATTCGTTAAAGAAACATTATTAGAACTTAAATCTCATCTAAAGCCCCACACAGTTAT
AGTGGGAGATTTCAACACACCACTCTCACCACTAGACAAGAATACCAGACAGGAACTCAA
CAAAGAAGCAAAGGGTCTAATAGAAGTAATGACCCAACTGGGATTAACAGATATCTACAG
AACATTTCATCCACATAAAAAAGAATATACCTTCTTCTCACCACCACATGGAACCTTCTC
AAAAATCGACCACATACTTGGCAACATATCAAACCTCAGCAGCTACAAAAAAATTGGAAT
AACTCCATGCATCTTATCAGACCACCATGCTTTAAAATTAGAATTCAACAACAACACAAA
GTGCAGAAAACCTACAAACTCATGGAAATTGAATAATGCTCAACTGCACCATCCCTGGGT
CAAAGAGGAAATAAAAAAAGAAATTAAAGACTTCCTCGAACTCAATGAGAATGAAGACAC
AACATACCCAAACCTATGGGACACTTTGAAAGCAGTGCTACGGGGGAAGTTCATAGCACT
AAGTGCTCACATGAAGAAACAGGAAAACAGTTATACCAGAGAATTAACATCACAGCTAAA
AGCTCTAGAACACAAAGAAGCAAACTCCCCCAGGAGGAGTAGACGCCAGGAAATAATCAA
ATTGAGGGCTGAAATCAACAAAGTAGAAACCAGGAAAACAATACAAAGAATCAATGCAAC
GAAGAGTTGGTTCTTTGAGAAAATCAACAAGATAGACAAACCTTTGTCCAAACTTACCAA
ACAGCAGAGAGTGAACACGCAAATTAACAAAATCAGAAATGAAAAGGGGGACATAACAAC
AGACTCTGAGGAAATCCAGAGAATCATTAGGTCATACTTTGAAAACCTGTACTCCACAAA
ATTCGAAAATTTAAAGGAAATGGATGACTTCCTGGACAGCTATCATTTGCCAAAACTAAA
TCAAGAACAGATAAGCAATTTAAATAGACCTATAACCCCTATGGAAATAGAAGCTGTCAT
CAAAAGTCTCCCAACCAAAAAAAGTCCAGGTCCAGATGGCCTCAGTGCAGAATTCTACCA
CAAATTCAAAGAACAGCTTATACCAATTCTTCTCAAAGTGTTCCACACAATAGAAGCAGA
AGGGTCTTTGCCAAACTCTTTCTATGAGGCTTCAATAACCTTGATCCCCAAGCCACACAA
AGATACAACCAAGAAAGAGAACTTCAGACCAATATCCCTCATGAACATTGATGCAAAAAT
ACTCAATAAAATACTGGCAAATCGGATCCAAGAACACATCAAAACAATCATTCACCACGA
TCAAGTAGGTTTCATCCCAGGGATGCAGGGATGGTTCAACATACGAAAATCCATCAACGT
AATCCACCATATAAACAAGCTGAAAAACAAAAATCACATGATCATCTCACTAGATGCTGA
AAAAGCCTTTGACAAAATCCAACATCCCTTCATGATAAAGGTCTTGGAGAGATCTGGGAT
AACAGGGACATACTTAAACATAATAAAAGCCATATACAGTAAACCAACAGCCAACATCAA
ACTAAATGGACAGAAACTCAACGCAATTCCTCTAAAATCAGGAACAAAACAAGGCTGTCC
ACTCTCTCCATACCTTTTCAACATGGTACTTGAAGTTCTAGCTATAGCCATACGACAACA
AAGGGGGATCAAGGGGATACAAATTGGGAAGGAAGAAGTCAAACTTTCACTGTTTGCAGA
CGATATGATAGTTTATATCAGTGACCCAAAGAACTCTACCAGGGAACTCTTACAGCTGAT
TAACACCTTCAGCAAAGTGGCAGGTTACAAGATCAACTCAAGAAAGTCAGTAGCCCTACT
ATATACAGATGATAAAAGGGCTGAAAGAGAAATCAGAGAAACATCACCCTTTACAATTGC
CACAAACAACATAAAATACCTTGGGGTAACGCTAACCAAACAAGTGAAAGACCTGTATCG
TAAGAACTTTGAATCTTTAAAGAAAGAAATTAAAGAAGCCCTCAGAAAATGGAAAGATCT
CCCATGCTCTTGGATAGGTAGGATCAATGTAGTAAAAATGGCAATCCTGCCAAAAGCAAT
CTACAGATTCAATGCTATCCCCATTAAAATCCCAGCACAATTCTTCACAGACCTTGAAAG
AACAATAATCAATTTTGTATGGAAAAACAAAAGACCCAGGATAGCCAAAACAACCCTGTT
CAACAAGGCAACGTCCGGAGGCATCACTATCCCTGACCTCAAGCTCTATTATAGAGCTAT
AGTCCTGAAAACAGCTTGGTATTGGCACAAAAATAGACAGGCAGACCAATGGAATCGAAT
TGAAAATCCGGGTATTAACCCACACACGTACGAACATCTGATCTTCGACAAAGAAGCTAA
AAATATACAATGGAATAAAGAAAGCATCTTCAACAAATGGTGCTGGCATAATTGGAGACT
GGCATGTAGAAAAATGCGGATCGATCCATGTTTATCGCCATGCACAAAACTTAAGTCCAA
ATGGATCAAAGACCTCAACATAAATCCAGCCACACTGAACCTCTTAGAAGAGAAAGTGGG
TGGTACCCTTGAAAGAATTGGTACAGGAGACAGCTTCCTGAACATAACACCAGTAGCACA
GACAGTGAGATCAACAATTAATAAATGGGACCTACTGAAACTGAGAAGCTTCTGTAAGGC
AAAGGACACAGTCAGCAAGACAAAAAGGCAGCCCACAGAATGGGAAAAAATATTCACTAA
TCCCACATCTGACAGAGGGTTGATCTCCAAAATTTACAAAGAACTCAAGAAGCAAGTCTC
CAAAACAGCAAAGGACCCAATTAAGAAGTGGGCTGCAGAACTAAATAGAGAGTTTTCAAT
AGAGGAGTCTAAAATGGCTGAGAGGCACTTGAGAAAGTGCTCAACATCCTTAGCCATCCG
GGAAATGCAAATCAAAGCAACTCTGAGATACCATCTCACTCCTGTCAGAATGGCTAAAAT
CAAAAACACCAATGACAATTTATGCTGGAGAGGATGTGGTGAAAGGGGGACACTCCTCCA
TTGCTGGTGGGAGTGCCAACTGGTTCAGCCACTTTGGAAAGCAGTATGGAGATTCCTCAG
AAAAATGGGAATAAACCTACCACAAGACCCAGCAACTGCACTCTTAGGCATATATCCAAA
AGATGCCCATTCATATAACAAAGATGTCTGTTCCACTATGTTCATAGCAGCTTTATTTGT
AATAGCCAGAACTTGGAAGCAACCTAGATGTCCCTCACCCGAAGAATGGATAGAGAAAAT
GTGGTACATCTACACAATGGAGTACTATTCAGCAGAAAAAAATAATGGAATCATGAGATT
CGCAGGCAAATGGATGACACTAGAAGAAACCATCCTGAGTGAGGTAACCCAGTCACAAAA
AGAGAAACATGGCATGTACTCTCTCATATATGGATTTTAGACATAGATCTGGGGAGTGCC
AGCCTACAATCCTATTGCCAGAGAGTCTGGGAAACAGAAACTTCATTTACTGGCTGGTTA
AGTACTGAGCTGAACTCAAGAAAGCCAGTATCAGAGAGGGAGGACTGATGATCAAAGGGA
TTAAGACTGGGCTGGTTGAACCCCCAGAAACAGCTGACCAGACAAAGGTTAACTCTTGAA
TCCCAGGCATCAGCCTGGGAATCCAGCATGGGACTGATCAAGACCCCCTGAATCTGGGTG
TCAGTGAGGAGGCCTAGGTAATCTATTGAGCCTTGGACAGCAGATCAGTACCCATCCCAA
GTATACACACGGTCTCTGGACTCCCATAGAACAATGTGAGGTGCACTCTCACCCTGAACT
CTTGGGGAAGGGTCTAGGCCCTGCCCTATATGAAATGACAGACTATGGACACCCCCATGG
AGGGCCTCACCCTCCCTGGGGGAATGAGGGGATAACGGGGGGGGATGGGGGGAGGGCACA
GGAGGAGGGGAGGGAAAGGGAGAGGGACCTCGTACTGACTTGTGAAGCAACCTTGTTTCT
TATCTAAATTTAAAATGGAAAATAAAAAAAATATTAATATAATAAAAAAAAA
>Lx5.2656634
ACGGGAGGAGGGGAGGGAAAGGGAGAGGGACCTCGTACTGACTTGTGAAGCAACCTTGTT
TCTTATCTAAATTTAAAATGGAAAATAAAAAAAATATTAATAAAAATAAAATAAAATAAA
ATAAAATAAATGTTTACTTAAAAAAAACTCCCCAATACTTGCAAATGAAGCAATACTCTC
CTAAAGGCCCATGTACCAAAGAGCAACAATCAGGAGAAATAAAAAGTAAATAAAAAGGAC
AAAGCCTATATTGGAATTTGTGGTACATGGCTAAATCAATGCTGAAAAAATTCATAGCAT
TAAAATGCATATTAAAAAAAAGGGAAAATCTCAAGTCAATAATATATGTGCCAACAACAA
CAACTTAGTCAGTAAAGAGCCCATAAACTAAGTGAAAGGAGAAATAATAAAGAACAGAAA
TCAAAATTTAAAACAAAATGTAAGGATATCAATGAAATAAAGAATGGCTCCTTGGGGAAA
GAATAAAGTTGGTAAATGTCATCTAGATGGACAAAATAAGACTCAAAGTATCAATATCAG
GAATTAATCATGAGCTATTACCACAGGGCCCTCAGTCATCAAATACTGATGAGGAAATAG
TTTGCAAGAACTTGTGGTACATCTTAAGCATTTAATTAAAACAACTAAGTCCTCAGAAAA
CACCAGAGCCCTTGTCCAATTCAAAATTATAACCTTAACTATCCCATAACTATTAAAGAA
CTTAAGTAAAAGTTTACAAATTCCTAAAATGACACTGATGATTTTACTGGGAAATTTCAC
AAAATATTTAAGGAAGAGTAATATCAATCTCATACAAATTCCTCCAAATAACTGGCATGA
GATAAGAAAGGATTACTTGTTATCTTGGGACCAAAATCAAATAAAGGAAGAAAAGTAAAT
ACAAAAGGAAGATGGGAGAAGTATTAAGAACATTCTTTATAAATACTGACCCCCAAGTGC
CCATGCAGTCCTTAAAATATAGTATTTTTCAGTACATACAAATGAAATATATACCATAAC
TAAGTGAGATTTATGCCAGTGATATAAGCCTCGTTCAATATGCAAATACTAATAGAACTA
CTTTACTACATAGCTAAAGAAAACCCATGATTACAGAAAATGAAGAAAGGTCATCTGAAC
AAAGTAACAGCCATCTATGATCAAAGTCTCAGAAAATAACAATGGTTGTGAGGTCACTCA
GATTCCTAAAGAATATCTAATGTTATATTGATAGTGATAGACTGGACAAAATCAAGAGTT
CCGTTCTGTTACCCATAATCAACATTGTTTCTGGGTGTTCTGACTGGTGTAATAACATGA
GGAAAGGATATAAAAGACACAGATGAGAGAGAAAGGCATAAAGTCACAAGTTTGTTCACA
GGGTATGGTTGTCCACACATAAAATACTCAAATTAAGCAGAGAACAACTATTAGAACTAA
CAAGAGAACTAAAAAAGATCCTAGTATTTAAAGTAAATACAAGAGGGAAGTAGCTGTCCC
TCTGGCATCATCAGGTAAACAGGCCAGCTTCCCGGCCTGTGTTCCAGAGCCTGCAGATCG
CCTGGGAACTGCACAGTGCTCCCAATCCCGGCGGGAGCATCAGGTAAACAGGCCAGCTTC
CCGGCCAGTGTTCCAGAGCCTGCAGATCGCCTGGGAACTGCCCAGAGCTCCCAATCCTGG
CGGGAGCATCAGGTAAACAGGCCAGCTTCCCGGCCTGTGTTCCAGAGCCTGCAGATCGCC
TGGGAACTGCCCAGAGCTTCCAATCCCGGCGGGAGCCAAGCACCCCAGACTCCAGATCTT
CTCTCCCACCAACGATTCCAGGAAAGGAGAGGAGGCTGGGAGTACAGGGAAGTAGCTGTC
CCTCTGGCATCATCAGGTAAACAGGCCAGCTTCCCGGCCTGTGTTCCAGAGACTGCAGAT
CGCCTGGGAACTGCACAGAGCTCCCAATCCCGGCGGGAGCCAAGCACCCCAGACTCCAGA
TCTTCTCTCCCACCAAAGAGACCAGGAAACTACAGGAACCAGGGAGACCAGGGGAGTAGC
TGTTCCGGATCAGGTACAACAGGACCCAGCATAGGGTCCAGGGGACCAGGTAGGAGGCTA
AGCGCCCCAGATTCCTGTTCTTCTTCTCTACCCACGGACCAGCATTTGGACAAGGCATAG
AAGAACCACGAGATTACTGGACTTACTAGCACCCACCAAAAGGGAACTCTGGTCCCCAGA
CCAGGAAGGGGCTCTTTCTGCACCCACTAAAAGAAGAGATGGGAAAGAGACAATACAAAA
ACACAGTCAGCAACAGAAAAACAAATATGACACCGCCAGATTCTAGAGACTCCACACCAG
CAAGACCCCAATATTCAAACGCGAAGGAAGCAGAAGAGAACGATCTTAAAAGCACTTTCA
TGAAAATGATAGAGGCCGTAAAAGAGGATATTGGAAAATCCCTCAAAGAAATGGAAGAAA
AAACAAACCAAAAAATGCAAGAAATGGAAGAAAAAACAAACCAAAAAATGCAAGAATTGG
AAGAAAAAACAAACCAAAAACGGCACGAAATGGAAGAAGAAATGAAGCAAAAAATGCAAG
AAATGGAAGAAAAAGCAAAGCAAAAAATGCAAGAATTAGAAGAAGAAACATACCAAATAA
GGCAGGAAATGGAAGAAGCAACAAAGCAAAAAATGCAAGAAATGGTAGAAAAAACAAAGC
AAAAAATGAAAAAAATGGAGGAAGAAACAAACCAAAAAAGGCAGGAAAGGGAAGAAGAAA
CAAAGCACAAAATCCAAGAAATGGAACAAAAAGCAAACCAAAAAATCCAAGAAATGGAAA
AAAGAACAAACCAAAAAATTCATAAAAGGCAACAAACGGACGAACAGATAAACAGAAAAT
TGCAAGAAGCAATGCAAATGTTGCAAGGGTTGAAAACTGAAATAGAGACACTAAAAAAAA
CACAATCTGAAGAAAGGCAGAAAATAGAAAAGCTGGACAAACAGTCAGGCACTACCAATA
CAAGCATTACCAACAGAATAGAAGAGATGGAAGAGAGAATCTCAAGTGTTGAAGATACAT
TAGGAGAAATGGATTTATCAACCAAAGAAAACCTTAAATCCAACAAATCCTTAACACAAA
ACATCCAGGAATTATGGGACACCATGAAAAGACCAAACCTAAGAATAATAGGTATAGAAG
AAGGAGAAGAAATCCACCTCAAAGGGGCAGAAGGCATATTCAACAAAATCATAGAAGAAA
ACTTTCCCAACCTTAAGAAAGACATGCCAATGAAGGTACAAGAAGCCTACAGAACACCAA
ATAGAGTGGACCACAAAAAAAAATCCCCTCGCCACATAATAATCAAGACCCCAAACATAC
AGAATAAAGAAAGAATATTAAGAGCAGCTAAGGAAAAAGGTCAAGTAACATATAAAGGCA
GACCTATCAGAATTACACCTGATTTCTCCATGGAAACTCTGAAAGCCAGAAGGTCCTGGA
TAGATATTCTACCTACACTAAGAGACCATGGATGCCAGCCCAGACTACTATACCCGGCAA
AGCTCTCAATCACTATAGACGGAGAAAACAAGATATTCCATGACAAAACTAGATTCAACC
AATATGTGTCCACTAACCCAGCCCTACAGAAAATTTTGGAAGGAAAACTCCAACCCAAGG
AAGCTAACTACAACCAGAAAAACATAAGCATTAGAGAATCCCTCTCTACCAACAGCCAAA
AGAACAAAGGGGTGAAATTCCACCCATAATTCCACCAACAACAACCATCGCAAATCGAAG
AAGGATGAGCAATCAATGGTCATTAATATCCCTCAATATTAACGGCCTTAACTCACCCAT
AAAAAGACACAGATTAGCAGAATGGATTCGAGGACAGAACCCTTCCTTCTTCTGCATACA
AGAAACACACCTCACCCTCAAAGACAGACATTACTTGAGAGTTAAAGGTTGGGAAAAAAT
TTTTCAATCAAATGGACCCAAGAAACAAGCAGGGGTAGCAATCCTAATATCTAACAAACT
AGACTTTAAAATAAAATCAATCAAAAGAGATGAAGGAGGTCATTACATACTCATCACAGG
TGAAACCCACCAAGATGAAGTGTATATCCTGAACATCTATGCCCCCAATACAAAGGCATC
CACATTCGTTAAAGAAACATTATTAGAACTTAAATCTCATCTAAAGCCCCACACAGTTAT
AGTGGGAGATTTCAACACACCACTCTCACCACTAGACAAGAATACCAGACAGAAACTCAA
CAAAGAAGCAAAGGGTCTAATAGAAGTAATGACCCAACTGGGATTAACAGATATCTATAG
AACATTTCATCCACATAAAAAAGAATATACCTTCTTCTCACCACCACATGGAACCTTCTC
AAAAATCGACCACATACTTGGCAACATATCAAACCTCAGCAGCTACAAAAAAATTGGAAT
AACTCCATGCATCTTATCAGACCACCATGCCTTAAAATTAGAATTCAACAACAACACAAA
TTGCAGAAAACCTACAAACTCATGGAAATTGAATAATGCTCAACTGCACCATCCCTGGGT
CAAAGAGGAAATAAAAAAAGATATTAAAGACTTCCTCGAATTCAATGAGAATGAAGACAC
AACATACCCAAACCTATGGGACACTTTGAAAGCAGTGCTACGGGGGAAGTTCATAGCACT
AAGTGCTCACATGAAGAAACAGGAAAACAGTTATACCAGAGAATTAACATCACAGCTAAA
AGCTCTAGAACACAAAGAAGCAAACTCCCCCAGGAGGAGTAGACGCCAGGAAATAATCAA
ATTGAGGGCTGAAATCAACAAAGTAGAAACCAGGAAAATAATACAAAGAATCAATGCAAC
GAAGAGTTGGTTCTTTGAGAAAATCAACAAGATAGACAAACCTTTGTCCAAACTTACCAA
ACAGCAGAGAGTAAACACGCAAATTAACAAAATCAGAAATGAAAAGGGGGACATAACAAC
AGACTCTGAGGAAATCCAGAGAATCATTAGGTCATACTTTGAAAACCTGTACTCCACAAA
ATTCGAAAATTTAAAGGAAATGGATGACTTCCTGGACAGCTATCATTTGCCAAAACTAAA
TCAAGAACAGATAAGCAATTTAAATAGACCTATAACCCCTATGGAAATAGAAGCTGTCAT
CAAAAGTCTCCCAACCAAAAAAAGTCCAGGTCCAGATGGCCTCAGTGCAGAATTCTACCA
CAAATTCAAAGAACAGCTTATACCAATTCTTCTCAAAGTGTTCCACACAATAGAAGCAGA
AGGGTCTTTGCCAAACTCTTTCTATGAGGCTTCAATAACCTTGATCCCCAAGCCACACAA
AGATACAACCAAGAAAGAGAACTTCAGACCAATATCCCTCATGAACATTGATGCAAAAAT
ACTCAATAAAATACTGGCAAATCGGATCCAAGAACACATCAAAACAATGATTCACCACGA
TCAAGTAGGTTTCATCCCAGGGATGCAGGGATGGTTCAACATACGAAAATCCATCAACGT
AATCCACCATATAAACAAGCTGAAAAACAAAAATCACATGATCATCTCACTAGATGCTGA
AAAAGCCTTTGACAAAATCCAACACCCCTTCATGATAAAGGTCTTGGAGAGATCTGGGAT
AACAGGGACATACTTAAACATAATAAAAGCCATATACAGTAAACCAACAGCCAACATCAA
ACTAAATGGACAGAAACTCAACGCAATTCCTCTAAAATCAGGAACTAAACAAGGCTGTCC
ACTCTCTCCATACCTTTTCAACATGGTACTTGAAGTTCTAGCTATAGCCATACGACAACA
AAGGGGGATCAAGGGGATACAAATTGGGAAGGAAGAAGTCAAACTTTCACTGTTTGCAGA
CGATATGATAGTTTACATCAATGACCCAAAGAACTCTACCAAGGAACTCTTACAGTTGAT
TAACACCTTCAGCAAAGTGGCAGGTTACAAGGTCAACTCAAGAAAGTCAGTAGCCCTACT
ATATACAGATGATAAAAGGGCTGAAAGAGAAATCAGAGAAACATCCCCCTTTACAATTGC
CACAAACAACATAAAATACCTTGGGGTAACGCTAACCAAACAAGTGAAAGACCTGTATCG
TAAGAACTTTGAATCTTTAAAGAAAGAAATTAAAGAAGCCCTCAGAAAATGGAAAGATCT
CCCATGCTCTTGGATAGGTAGGATCAATGTAGTAAAAATGGCAATCCTGCCAAAAGCAAT
CTACAGATTCAATGCTATCCCCATTAAAATCCCAGCACAATTCTTCACAGACCTTGAAAG
AACAATAATCAATTTTGTATGGAAAAACAAAAAACCCAGGATAGCCAAAACAACCCTGTT
CAACAAGGCAACGTCCAGAGGCATCACTATCCCTGACCTCAAGCTCTATTATAGAGCTAT
AGTCCTGAAAACAGCTTGGTATTGGCACAAAAATAGACAGGCAGACCAATGGAATCGAAT
TGAAAATCTGGGTATTAACCCACACACGTACGAACATCTGATCTTTGACAAAGAAGCTAA
AAATATACAATGGAATAAAGAAAGCATCTTCAACAAATGGTGCTGGCATAATTGGAGACT
GGCATGTAGAAAAATGCGGATCGATCCATGTTTATCGCCATGCACAAAACTTAAGTCCAA
ATGGATCAAAGACCTCAACATAAATCCAGCCACACTGAACCTCTTAGAAGAGAAACTGGG
TAGTACCCTTGAACGAATTGGTACAGGAGACAGCTTCCTGAACATAACACCAGTAGCACA
GACAGTGAGATCAACAATTAATAAATGGGACCTACTGAAACTGAGAAGCTTCTGTAAGGC
AAAGGACACAGTCAGCAAGACAAAAAGGCAGCCCACAGAATGGGAAAAAATATTCACTAA
TCCCACATCTGACAGAGGGTTGATCTCCAAAATTTACAAAGAACCAAAGAAGCAAGTCTC
CAAAACAGCAAAGGACCCAATTAAGAAGTGGGCTGCAGAACTAAATAGAGAGTTTTCAAT
AGAGGAGTCTAAAATGGCTGAGAGGCACTTGAGAAAGTGCTCAACATCCTTAGCCATCCG
GGAAATGCAAATCAAAGCAACTCTGAGATACCATCTCACTCCTGTCAGAATGGCTAAAAT
CAAAAACACCAATGACAATTTATGCTGGAGAGGATGTGGTGAAAGGGGGACACTCCTCCA
TTGCTGGTGGGAGTGCCAACTGGTTCAGCCACTTTGGAAAGCAGTATGGAGATTCCTCAG
AAAAATGGGAATAAACCTACCACAAGACCCAGCAACTGCACTCTTAGGCATATATCCAAA
AGATGCCCATTCATATAACAAAGATGTCTGTTCCACTATGTTCATAGCAGCTTTATTTTT
AATAGCCAGAACTTGGAAGCAACCTAGATGTCCCTCACCCGAAGAATGGATAGAGAAAAT
GTGGTACATCTACACAATGGAGTACTATTCAGCAGAAAAAAATAATGGAATCATGAGATT
CGCAGGCAAATGGATGACACTAGAAGAAACCATCCTGAGTGAGGTAACCCAGTCACAAAA
AGAGAAACATGGCATGTACTCTCTCATATATGGATTTTAGACATAGATCTGGGGAGTGCC
AGCCTACAATCCTATTGCCAGAGAGTCTGGGAAACAGAAACTTCATTTACTGGCTGGTTA
AGTACTGAGCTGAACTCAAGAAAGCCAGTATCAGAGAGGGAGGACTGATGATCAAAGGGA
TTAAGACTGGGCTGGTTGAACCCCCAGAAACAGCTGGCCAGACAAAGGTTAACTCTTGAA
TCCCAGGCATCAGCCTGGGAATCCAGCATGGGACTGATCAAGACCCCCTGAATCCGGGTG
TCAGTGAGGAGACCTAGGTAATCTATTGAGCCTTGGACAGCAGATCAGTACCCATCCCAA
GTATACACACGGTCTCTGGACTCCCATAGAACAATGTGAGGTGCACTCTCACCCTGAACT
CTTGGGGAAGGGTCTAGGCCCTGCCCTATATGAAATGACAGACTATGGACACCACCATGG
AGGGCCTCACCCTCCCTGGGGGAATGAGGGGATAACGGGGGGGGATGGGGGGGAGGGCAC
GGGAGGAGGGGAGGGAAAGGGAGAGGGACCTCATACTGACTTGTGAAGCAACCTTGTTTC
TTATCTAAATTTAAAATGGAAAATAAAAAAAATTAAGAAATAAAAAAAAAGAATAAAAAA

>Lx5.2700315
TTGACAGCACACCTGAAAGTTCTAGAACAAAAAGATGCAAACACACCAGAGAGGAGTAGA
TGGGAGGAAATAATCAAACTGAGGACTGAAATCAGTAAAGGAGAACAATACAAAGAATCA
ATGGAACAGAGTTGGCTCTTTGAGAAAATCAGCAAGATAGACAAATCTTTATCCAAACTA
ATTAAAGGCAGAGAAAGAATATCCAAATTAACAGAATCAGAAGGGAAACAGGGGGACCTA
ATAACAGACACTGAGGAAATCCAGAGGACCATCAGGTCACATTGCAAAAATCTTTACTCC
ACAGTAAAATCTAAAAGTAATAGACATATTTCTTGATAGGTACCACACACCAAAATTAAA
TCAAGACCAGTTAAACAACTTAAATAGACCTATAACCCTAAGGAAATAGAAGCAGTCATT
AAAAAGCCTCCCAACCAAAAATAGTGCAGGACCAGGTGGTTCCAGTGCAGAATTCTACTA
GAAATTCAAAGAGCTAATACCAATACTCCTCAAACTGTTCCACACAATAGAAACAGAAGG
ATTGTTGCCAAATTCTTTTCATGAGGCCTCAGTCACCCTGATACACAAACCACACAAATA
CTCAACAATGAAAGAAAAGTATTCATATTCCTTCATGAATATTGATGCAAAATTACTCAA
TAAAATTGTTACAAACTGAATCCAAGAACATATCAAAAAGATCATTCACCATGATTAAGT
AGGCTTCATCCCAGGGATGTAGAGGTTGTTCAACATATAAAAATCTTTCAATGTAATCTA
CCATATAAACAAACTGAAGGAAAAAAACATACGATCATCTCATTAGATGCCAGAAGAAGA
TATCAAAAGATATAAAGATTTCCCAAAGCTCAATGCTCAAGGATTGTTAGAATTAACATA
GTAAGGATTCCAGGAAAGGAGAGGAGGCTGGGAGTACAGGGAAGTAGCTGTCCCTCTGGC
ATCATCAGGTAAACAGGCCAGCTTCCCGGCCTGAGTTCCAGAGCCTGCAGATCGCCTGGG
AACTGCACAGAGCTCCCAATCCCGGCGGGAGCATCAGGTAAACAGGCCAGCTTCCCGGCC
TGTGTTCCAGAGCCTGCAGATCTCCTGGGAACTGCACAGAGCTCCCAATCCCGGCGGGAG
CAAAGCACCCCAGACTCCAGATCTTCTCTCCCACCAACGATTCCAGGAAAGGAGAGGAGG
CTGGGAGTACAGGGAAGTAGCTGTCCCTCTGGCATCATCAGGTAAACAGGCCAGCTTCCC
GGCCTGAGTTCCAGAGCCTGCAGATCGCCTGGGAACTGCACAGAGCTCCCAATCCCGGCG
GGAGCATCAGGTAAACAGGCCAGCTTCCCGGCCTGTGTTCCAGAGCCTGCAGATCTCCTG
GGAACTGCACAGAGCTCCCAATCCCGGCGGGAGCAAAGCACCCCAGACTCCAGATCTTCT
CTCCCACCAACGATTCCAGGAAAGGAGAGGAGGCTGGGAGTACAGGGAAGTAGCTGTCCC
TCTGGCATCATCAGGTAAACAGGCCAGCTTCCCGGCCTGAGTTCCAGAGCCTGCAGATCG
CCTGGGAACTGCACAGAGCTCCCAATCCCGGCGGGAGCACCAGGTAAACAGGCCAGCTTC
CCGGCCTGTGTTCCAGAGCCTGCAGATCGCCTGGGAACTGCACAGAGCTCCCAATCCCGG
AGGGAGCATCAGGTAAACAGGCCAGCTTCCCGGCCTGTGTTCCAGAGCCTGCAGATCGCC
TGGGAACTGCACAGAGCTCCCAATACCGGCGGGAGCAAAGCACCCCAGACTCCAGATCTT
CTCTCCCACCAACGATTCCAGGAAAGGAGAGGAGGCTGGGAGTACAGGGAAGTAGCTGTC
CCTCTGGCATCATCAGGTAAACAGGCCAGCTTCCCAGCCTGAGTTCCAGAGCCTGCAGAT
CGCCTGGGAACTGCACAGAGCTCCCAATCCCGGCGGGAGCCAAGCACCCCAGACTCCAGA
TCTTCTCTCCCACCAAAGAGACCAGGAAACTACAGGAACCAGGGAGACCAGGGGAGTAGC
TGTTCCGGATCAGGTACAACAGGACCCAGCATAGGGTCCAGGGGACCAGGTAGGAGGCTA
AGCGCCCCAGATTCCTGTTCTTCTTCTCTACCCACGGACCAGCATTTGGACAAGGCATAG
AAGAACCACCAGATTACTGGACTTACTAGCACCCACCAAAAGGGAACTCTGGTCCCCAGA
CCAGGAAGGGTCTCTTTCTGCACCCACTAAAAGAAGAGATGGGAAAGAGACAATACAAAA
ACACAGTCAGCAACAGAAAAACAAATATGACACCGCCAGATTCTAGAGACTCCACACCAG
CAAGACCCCAATATTCAAACGCGAAGGAAGCAGAAGAGAACGATCTTAAAAGCACTTTCA
TGAAAATGATAGAGGCCCTAAAAGAGGATATTGGAAAATCCCTCAAAGAAATGGAAGAAA
AAACAAACCAAAAAATGCAAGAAATGGAAGAAAAAACAAACCAAAAAATGCAAGAATTGG
AAGAAAAAACAAACCAAAAACGGCACGAAATGGAAGAAGAAATGAAGCAAAAAATGCAAG
AAATGGAAGAAAAAGCAAAGCAAAAAATGCAAGAATTAGAAGAAGAAACATACCAAATAA
GGCAGGAAATGGAAGAAGCAACAAAGCAAAAAATGCAAGAAATGGTAGAAAAAACAAAGC
AAAAAATAAAAAAAATGGAGGAAGAAACAAACCAAAAAAGGCAGGAAAGGGAAGAAGAAA
CAAAGCACAAAATCCAAGAAATGGAACAAAAAGCAAACCAAAAAATGCAAGAAATGGAAG
AAAGAACAAACCAAAAAATTCATAAAAGGCAACAAACGGACGAACAGATAAACAGAAAAT
TGCAAGAAGCAATGCAAATGCTGCAAGGGTTGAAAACTGAAATAGAGACACTAAAAAAAA
CACAATCTGAAGAAAGGCAGAAAATAGAAAAGCTGGACAAACAGTCAGGCACTACCAATA
CAAGCATTACCAACAGAATAGAAGAGATGGAAGAGAGAATCTCAAGTGTTGAAGATACAT
TAGGAGAAATGGATTTATCAACCAAAGAAAACCTTAAATCCAACAAATCCTTAACACAAA
ACATCCAGGAATTATGGGACACCATGAAAAGACCAAACCTAAGAATAATAGGTATAGAAG
AAGGAGAAGAAATCCACCTCAAAGGGGCAGAAGGCATATTCAACAAAATCATAGAAGAAA
ACTTTCCCAACCTTAAGAAAGACATGCCAATGAAGGTACAAGAAGCCTACAGAACACCAA
ATAGAGTGGACCACAAAAAAAAATCCCCTCGCCACATAATAATCAAGACCCCAAACATAC
AGAATAAAGAAAGAATATTAAGAGCAGCTAAGGAAAAAGGTCAAGTAACATATAAAGGCA
GACCTATCAGAATTACACCTGATTTCTCCATGGAAACTCTGAAAGCCAGAAGGTCCTGGA
TAGATATTCTACCTACACTAAGAGACCATGGATGCCAGCCCAGACTACTATACCCGGCAA
AGCTCTCAATCACTATAGACGGAGAAAACAAGATATTCCATGACAAAACTAGATTCAACC
AATATGTGTCCACTAACCCAGCCCTACAGAAAATTTTGGAAGGAAAACTCCAACCCAAGG
AAGCTAACTACAACCAGAAAAACATAAGCATTAGAGAATCCCTCTCTACCAACAGCCAAA
AGAACAAAGGGGCGAAATTCCACCCATAATTCCACCAACAACAACCATCGCAAATCGAAG
AAGGATGAGCAATCAATGGTCATTAATATCCCTCAATATTAATGGCCTTAACTCACCCAT
AAAAAGACACAGACTAGCAGAATGGATTCGAAGACAGAACCCTTCCTTCTGCTGCATACA
AGAAACACACCTCACCCTCAAAGACAGACATTACTTGAGAGTTAAAGGTTGGGAAAAAAT
TTTTCAATCAAATGGACCCAAGAAACAAGCAGGGGTAGCAATCCTAATATCTAACAAACT
AGACTTTAAAATAAAATCAATCAAAAGAGATGAAGGAGGTCATTACATACTCATCACTGG
TGAAACCCACCAAGACGAAGTGTCTATCCTGAACATCTATGCCCCCAATACAAAGGCATC
CACATTCGTTAAAGAAACATTATTAGAACTTAAATCTCATCTAAAGCCCCACACAGTTAT
AGTGGGAGATTTCAACACACCACTCTCACCACTAGACAAGAATACCAGACAGGAACTCAA
CAAAGAAGCAAAGGGTCTAATAGAAGTAATGACCCAACTGGGATTAACAGATATCTATAG
AACATTTCATCCACATAAAAAAGAATATACCTTCTTCTCACCACCACATGGAACCTTCTC
AAAAATCGACCACATACTTGGCAACATATCAAACCTCAGCAGCTACAAAAAAATTGGAAT
AACTCCATGCATCTTATCAGACCACCATGCCTTAAAACTAGAATTCAACAACAACACAAA
GTGCAGAAAACCTACAAACTCATGGAAATTGAATAATGCTCAACTGCACCATCCCTGGGT
CAAAGAGGAAATAAAAAAAGAAATTAAAGACTTCCTCGAACTCAATGAGAATGAAGACAC
AACATACCCAAACCTATGGGACACTTTGAAAGCAGTGCTACGGGGGAAGTTCATAGCACT
AAGTGCTCACATGAAGAAACAGGAAAACAGTTATACCAGAGAATTAACATCACAGCTAAA
AGCTCTAGAACACAAAGAAGCAAACTCCCCCAGGAGGAGTAGACGCCAGGAAATAATCAA
ATTGAGGGCTGAAATCAACAAAGTAGAAACCAGGAAAACAATACAAAGAATCAATGCAAC
GAAGAGTTGGTTCTTTGAGAAAATCAACAAGATAGACAAACCTTTGTCCAAACTTACCAA
ACAGCAGAGAGTGAACACGCAAATTAACAAAATCAGAAATGAAAAGGGGGACATAACAAC
AGACTCTGAGGAAATCCAGAGAATCATTAGGTCATACTTTGAAAACCTGTACTCCACAAA
ATTCGAAAATTTAAAGGAAATGGATGACTTCCTGGACAGCTATCATTTGCCAAAACTAAA
TCAAGAACAGATAAGCAATTTAAATAGACCTATAACCCCTATGGAAATAGAAGCTGTCAT
CAAAAGTCTCCCAACCAAAAAAAGTCCAGGTCCAGATGGCCTCAGTGCAGAATTCTACCA
CAAATTCAAAGAACAGCTTATACCAATTCTTCTCAAAGTGTTCCACACAATAGAAGCAGA
AGGGTCTTTGCCAAACTCTTTCTATGAGGCTTCAATAACCTTGATCCCCAAGCCACACAA
AGATACAACCAAGAAAGAGAACTTCAGACCAATATCCCTCATGAACATTGATGCAAAAAT
ACTCAATAAAATACTGGCAAATCGGATCCAAGAACACATCAAAACAATCATTCACCACGA
TCAAGTAGGTTTCATCCCAGGGATGCAGGGATGGTTCAACATACGAAAATCCATCAACGT
AATCCACCATATAAACAAGCTGAAAAACAAAAATCACATGATCATCTCACTAGATGCTGA
AAAAGCCTTTGACAAAATCCAACATCCCTTCATGATAAAGGTCTTGGAGAGATCTGGGAT
AACAGGGACATACTTAAACATAATAAAAGCCATATACAGTAAACCAACAGCCAACATCAA
ACTAAATGGACAGAAACTCAACGCAATTCCTCTAAAATCAGGAACAAAACAAGGCTGTCC
ACTCTCTCCATACCTTTTCAACATGGTACTTGAAGTTCTAGCTATAGCCATACGACAACA
AAGGGGGATCAAGGGGATACAAATTGGGAAGGAAGAAGTCAAACTTTCACTGTTTGCAGA
CGATATGATAGTTTATATCAGTGACCCAAAGAACTCTACCAGGGAACTCTTACAGCTGAT
TAACACCTTCAGCAAAGTGGCAGGTTACAAGATCAACTCAAGAAAGTCAGTAGCCCTACT
ATATACAGATGATAAAAGGGCTGAAAGAGAAATCAGAGAAACATCACCCTTTACAATTGC
CACAAACAACATAAAATACCTTGGGGTAACGCTAACCAAACAAGTGAAAGACCTGTATCG
TAAGAACTTTGAATCTTTAAAGAAAGAAATTAAAGAAGCCCTCAGAAAATGGAAAGATCT
CCCATGCTCTTGGATAGGTAGGATCAATGTAGTAAAAATGGCAATCCTGCCAAAAGCAAT
CTACAGATTCAATGCTATCCCCATTAAAATCCCAGCACAATTCTTCACAGACCTTGAAAG
AACAATAATCAATTTTGTATGGAAAAACAAAAGACCCAGGATAGCCAAAACAACCCTGTT
CAACAAGGCAACGTCCGGAGGCATCACTATCCCTGACCTCAAGCTCTATTATAGAGCTAT
AGTCCTGAAAACAGCTTGGTATTGGCACAAAAATAGACAGGCAGACCAATGGAATCGAAT
TGAAAATCCGGGTATTAACCCACACACGTACGAACATCTGATCTTCGACAAAGAAGCTAA
AAATATACAATGGAATAAAGAAAGCATCTTCAACAAATGGTGCTGGCATAATTGGAGACT
GGCATGTAGAAAAATGCGGATCGATCCATGTTTATCGCCATGCACAAAACTTAAGTCCAA
ATGGATCAAAGACCTCAACATAAATCCAGCCACACTGAACCTCTTAGAAGAGAAAGTGGG
TGGTACCCTTGAAAGAATTGGTACAGGAGACAGCTTCCTGAACATAACACCAGTAGCACA
GACAGTGAGATCAACAATTAATAAATGGGACCTACTGAAACTGAGAAGCTTCTGTAAGGC
AAAGGACACAGTCAGCAAGACAAAAAGGCAGCCCACAGAATGGGAAAAAATATTCACTAA
TCCCACATCTGACAGAGGGTTGATCTCCAAAATTTACAAAGAACTCAAGAAGCAAGTCTC
CAAAACAGCAAAGGACCCAATTAAGAAGTGGGCTGCAGAACTAAATAGAGAGTTTTCAAT
AGAGGAGTCTAAAATGGCTGAGAGGCACTTGAGAAAGTGCTCAACATCCTTAGCCATCCG
GGAAATGCAAATCAAAGCAACTCTGAGATACCATCTCACTCCTGTCAGAATGGCTAAAAT
CAAAAACACCAATGACAATTTATGCTGGAGAGGATGTGGTGAAAGGGGGACACTCCTCCA
TTGCTGGTGGGAGTGCCAACTGGTTCAGCCACTTTGGAAAGCAGTATGGAGATTCCTCAG
AAAAATGGGAATAAACCTACCACAAGACCCAGCAACTGCACTCTTAGGCATATATCCAAA
AGATGCCCATTCATATAACAAAGATGTCTGTTCCACTATGTTCATAGCAGCTTTATTTGT
AATAGCCAGAACTTGGAAGCAACCTAGATGTCCCTCACCCGAAGAATGGATAGAGAAAAT
GTGGTACATCTACACAATGGAGTACTATTCAGCAGAAAAAAATAATGGAATCATGAGATT
CGCAGGCAAATGGATGACACTAGAAGAAACCATCCTGAGTGAGGTAACCCAGTCACAAAA
AGAGAAACATGGCATGTACTCTCTCATATATGGATTTTAGACATAGATCTGGGGAGTGCC
AGCCTACAATCCTATTGCCAGAGAGTCTGGGAAACAGAAACTTCATTTACTGGCTGGTTA
AGTACTGAGCTGAACTCAAGAAAGCCAGTATCAGAGAGGGAGGACTGATGATCAAAGGGA
TTAAGACTGGGCTGGTTGAACCCCCAGAAACAGCTGACCAGACAAAGGTTAACTCTTGAA
TCCCAGGCATCAGCCTGGGAATCCAGCATGGGACTGATCAAGACCCCCTGAATCTGGGTG
TCAGTGAGGAGGCCTAGGTAATCTATTGAGCCTTGGACAGCAGATCAGTACCCATCCCAA
GTATACACACGGTCTCTGGACTCCCATAGAACAATGTGAGGTGCACTCTCACCCTGAACT
CTTGGGGAAGGGTCTAGGCCCTGCCCTATATGAAATGACAGACTATGGACACCCCCATGG
AGGGCCTCACCCTCCCTGGGGGAATGAGGGGATAACGGGGGGGGGGATGGGGGGAGGGCA
CAGGAGGAGGGGAGGGAAAGGGAGAGGGACCTCGTACTGACTTGTGAAGCAACCTTGTTT
CTTATCTAAATTTAAAATGGAAAATAAAAAAAATATTAATATAAAAAAAATAAAAATAAA
AATGAAAAA
>Lx5.2901944
GCTGTGAACGAACAATGCCATAAAATACGGACCACAATAGAATTATTTGCAGATATTTTA
TATTCTCCCATAGCAGCTAAAGAACTGTGATAAAATATTTTTCATGGGGCAAATAGCATA
CTAGTAATGAAAGAATGAGGAGGAAAGCTTCCTCTCAAAATGAGGTCAATATTGTTGTAA
TTTAAAAAGTGGTGTGTGAGAGAGACCATGTGACAGAACTTACGTAAAAAATGAATGGGA
AATGAGAGGAGGGGATACAGATAGACAGAAGCAGAGAGAGAGAATGAGAGAGAACGAGAG
AGAGAGAAAGAGAGAGAGAGACAGAGAGAGAGAGAGAGAGAGAGAGAGAGAGAGAGAGAG
AGAGAGAGAGAGAGAGAGGACGTGGACAGGGAACTTTTAAAAGAGAACATAGTGAATATG
CACAGGTGGTGCTCTTAATGGCTGCAGCTGAAAGCTGAAGGTGTGTACTGTCAAAACCCC
AAGGACAGGCCAGTACAGATGCCTAAATACTAACAATTACAACTGTAATCTATAGTCTTG
GAAGAATCAGAATTCAAGATATCACACCAATGAGAGGAACTAGATTTCTCATATTAACTA
ATTAGTGAAGGGTTTTCCTATTAACTGCTTCTTTGTTGGTAAAGGTGTTAAATATAAGAA
TCAAAGTGAACTCCAATGTTGCTCTATACTATAATCCATATCATTATAATTAAGTTCTAA
TTAAACAACTAGACATGTAGTTGTGTACAAGTTCTTATTATAAAAAGGGGGAGATAGGAT
GTTTCTAGAGGGGACAAGAAGATCTGTCTCCTTGTTGGGGAATTACAGGAAATTTTGAGA
CACTGCTAATGGAGACAGCTTTTATTGTCTTGAAAGGCAGTAGTAATAACTCTTTCAATA
CTAGTGAGTGGTGTGGTGCAGCAATGGAGAACCCAGGAAGTTATTTTATCAAAATACATG
GCAACCTAGCTTTCTAAATGTTTGGTTTAAGCATTTTGAAGAGAACATTCACAAGCTGAA
TTGAGCCTAAGGGCCGTGAATTTGAAAACTCAACTTATCTCAGTTACAATTCCAACAAAA
GCTTTTTAAAGTTGAATAATTGAAATGTTCATCCAATCCATTTTGAGATACCATACTCTT
CCTAACTTGTGATTATTTAAAATACACCATTAAAATTAGCATGTATATCATATATTATTC
AGAATTGGAATTCATAATGTCACGCACATACTCAAGAGTGATGAAAATAACGCAATATAA
GAATGCTATGTCTTTTTTATATTATACACACACTCTACCACCAACCTATTCTCTCCAATC
TAACATCACACAATTCTAGAAATTTAAAGTCTGTATTTCTTTTTTTAACTGAGTTGCTGG
TTAAAGGAGTCTCATGGGAATCACCTAACAACCCAGGCTAGTTGCTCTCCACAAGGCATC
ACCTATACAACTCATTTAACACAGAGATATTGAGTTGGTACATACATAGAGCCTTTGCCC
TCTATGTTCTAGTGCCCTTGGTTCAGGTAGGTACGCCTGTGTTCCAGAGCCTGCAGATCG
CCTGGGAACTGCACAGAGCTCCCAATCCCGGAGGGAGCATCAGGTAAACAGGCCAGCTTC
CCGGCCTGTGTTCCAGAGCCTGCAGATCGCCTGGGAACTGCACAGAGCTCCCAATCCCGG
AGGGAGCATCAGGTAAACAGGCCAGCTTCCCGGCCTGTGTTCCAGAGCCTGCAGATCGCC
TGGGAACTGCACAGAGCTCCCAATACCGGCGGGAGCAAAGCACCCCAGACTCCAGATCTT
CTCTCCCACCAACGATTCCAGGAAAGGAGAGGAGGCTGGGAGTACAGGGAAGTAGCTGTC
CCTCTGGCATCATCAGGTAAACAGGCCAGCTTCCCAGCCTGAGTTCCAGAGCCTGCAGAT
CGCCTGGGAACTGCACAGAGCTCCCAATCCCGGCGGGAGCCAAGCACCCCAGACTCCAGA
TCTTCTCTCCCACCAAAGAGACCAGGAAACTACAGGAACCAGGGAGACCAGGGGAGTAGC
TGTTCCGGATCAGGTACAACAGGACCCAGCATAGGGTCCAGGGGACCAGGTAGGAGGCTA
AGCGCCCCAGATTCCTGTTCTTCTTCTCTACCCACGGACCAGCATTTGGACAAGGCATAG
AAGAACCACCAGATTACTGGACTTACTAGCACCCACCAAAAGGGAACTCTGGTCCCCAGA
CCAGGAAGGGTCTCTTTCTGCACCCACTAAAAGAAGAGATGGGAAAGAGACAATACAAAA
ACACAGTCAGCAACAGAAAAACAAATATGACACCGCCAGATTCTAGAGACTCCACACCAG
CAAGACCCCAATATTCAAACGCGAAGGAAGCAGAAGAGAACGATCTTAAAAGCACTTTCA
TGAAAATGATAGAGGCCCTAAAAGAGGATATTGGAAAATCCCTCAAAGAAATGGAAGAAA
AAACAAACCAAAAAATGCAAGAAATGGAAGAAAAAACAAACCAAAAAATGCAAGAATTGG
AAGAAAAAACAAACCAAAAACGGCACGAAATGGAAGAAGAAATGAAGCAAAAAATGCAAG
AAATGGAAGAAAAAGCAAAGCAAAAAATGCAAGAATTAGAAGAAGAAACATACCAAATAA
GGCAGGAAATGGAAGAAGCAACAAAGCAAAAAATGCAAGAAATGGTAGAAAAAACAAAGC
AAAAAATAAAAAAAATGGAGGAAGAAACAAACCAAAAAAGGCAGGAAAGGGAAGAAGAAA
CAAAGCACAAAATCCAAGAAATGGAACAAAAAGCAAACCAAAAAATGCAAGAAATGGAAG
AAAGAACAAACCAAAAAATTCATAAAAGGCAACAAACGGACGAACAGATAAACAGAAAAT
TGCAAGAAGCAATGCAAATGCTGCAAGGGTTGAAAACTGAAATAGAGACACTAAAAAAAA
CACAATCTGAAGAAAGGCAGAAAATAGAAAAGCTGGACAAACAGTCAGGCACTAACAATA
CAAGCATTACCAACAGAATAGAAGAGATGGAAGAGAGAATCTCAAGTGTTGAAGATACAT
TAGGAGAAATGGATTTATCAACCAAAGAAAACCTTAAATCCAACAAATCCTTAACACAAA
ACATCCAGGAATTATGGGACACCATGAAAAGACCAAACCTAAGAATAATAGGTATAGAAG
AAGGAGAAGAAATCCACCTCAAAGGGGCAGAAGGCATATTCAACAAAATCATAGAAGAAA
ACTTTCCCAACCTTAAGAAAGACATGCCAATGAAGGTACAAGAAGCCTACAGAACACCAA
ATAGAGTGGACCACAAAAAAAAATCCCCTCGCCACATAATAATCAAGACCCCAAACATAC
AGAATAAAGAAAGAATATTAAGAGCAGCTAAGGAAAAAGGTCAAGTAACATATAAAGGCA
GACCTATCAGAATTACACCTGATTTCTCCATGGAAACTCTGAAAGCCAGAAGGTCCTGGA
TAGATATTCTACCTACACTAAGAGACCATGGATGCCAGCCCAGACTACTATACCCGGCAA
AGCTCTCAATCACTATAGACGGAGAAAACAAGATATTCCATGACAAAACTAGATTCAACC
AATATGTGTCCACTAACCCAGCCCTACAGAAAATTTTGGAAGGAAAACTCCAACCCAAGG
AAGCTAACTACAACCAGAAAAACATAAGCATTAGAGAATCCCTCTCTACCAACAGCCAAA
AGAACAAAGAGGCGAAATTCCACCCATAATTCCACCAACAACAACCATCGCAAATCGAAG
AAGGATGAGCAATCAATGGTCATTAATATCCCTCAATATTAATGGCCTTAACTCACCCAT
AAAAAGACACAGACTAGCAGAATGGATTCGAAGACAGAACCCTTCCTTCTGCTGCATACA
AGAAACACACCTCACCCTCAAAGACAGACATTACTTGAGAGTTAAAGGTTGGGAAAAAAT
TTTTCAATCAAATGGACCCAAGAAACAAGCAGGGGTAGCAATCCTAATATCTAACAAACT
AGACTTTAAAATAAAATCAATCAAAAGAGATGAAGGAGGTCATTACATACTCATCACAGG
TGAAACCCACCAAGACGAAGTGTCTATCCTGAACATCTATGCCCCCAATACAAAGGCATC
CACATTCGTTAAAGAAACATTATTAGAACTTAAATCTCATCTAAAGCCCCACACAGTTAT
AGTGGGAGATTTCAACACACCACTCTCACCACTAGACAAGAATACCAGACAGGAACTCAA
CAAAGAAGCAAAGGGTCTAATAGAAGTAATGACCCAACTGGGATTAACAGATATCTATAG
AACATTTCACCCACATAAAAAAGAATATACCTTCTTCTCACCACCACATGGAACCTTCTC
AAAAATCGACCACATACTTGGCAACATATCAAACCTCAGCAGCTACAAAAAAATTGGAAT
AACTCCATGCATCTTATCAGACCACCATGCCTTAAAATTAGAATTCAACAACAACACAAA
GTGCAGAAAACCTACAAACTCATGGAAATTGAATAATGCTCAACTGCACCATCCCTGGGT
CAAAGAGGAAATAAAAAAAGAAATTAAAGACTTCCTCGAACTCAATGAGAATGAAGACAC
AACATACCCAAACCTATGGGACACTTTGAAAGCAGTGCTACGGGGGAAGTTCATAGCACT
AAGTGCTCACATGAAGAAACAGGAAAACAGTTATACCAGAGAATTAACATCACAGCTAAA
AGCTCTAGAACACAAAGAAGCAAACTCCCCCAGGAGGAGTAGACGCCAGGAAATAATCAA
ATTGAGGGCTGAAATCAACAAAGTAGAAACCAGGAAAACAATACAAAGAATCAATGCAAC
GAAGAGTTGGTTCTTTGAGAAAATCAACAAGATAGACAAACCTTTGTCCAAACTTACCAA
ACAGCAGAGAGTGAACACGCAAATTAACAAAATCAGAAATGAAAAGGGGGACATAACAAC
AGACTCTGAGGAAATCCAGAGAATCATCAGGTCATACTTTGAAAACCTGTACTCCACAAA
ATTCGAAAATTTAAAGGAAATGGATGACTTCCTGGACAGCTATCATTTGCCAAAACTAAA
TCAAGAACAGATAAGCAATTTAAATAGACCTATAACCCCTATGGAAATAGAAGCTGTCAT
CAAAAGTCTCCCAACCAAAAAAAGTCCAGGTCCAGATGGCCTCAGTGCAGAATTCTACCA
CAAATTCAAAGAACAGCTTATACCAATTCTTCTCAAAGTGTTCCACACAATAGAAGCAGA
AGGGTCTTTGCCAAACTCTTTCTATGAGGCTTCAATAACCTTGATCCCCAAGCCACACAA
AGATACAACCAAGAAAGAGAACTTCAGACCAATATCCCTCATGAACATTGATGCAAAAAT
ACTCAATAAAATACTGGCAAATCGGATCCAAGAACACATCAAAACAATCATTCACCACGA
TCAAGTAGGTTTCATCCCAGGGATGCAGGGATGGTTCAACATACGAAAATCCATCAACGT
AATCCACCATATAAACAAGCTGAAAAACAAAAATCACATGATCATCTCACTAGATGCTGA
AAAAGCCTTTGACAAAATCCAACATCCCTTCATGATAAAGGTCTTGGAGAGATCTGGGAT
AACAGGGACATACTTAAACATAATAAAAGCCATATACAGTAAACCAACAGCCAACATCAA
ACTAAATGGACAGAAACTCAACGCAATTCCTCTAAAATCAGGAACAAAACAAGGCTGTCC
ACTCTCTCCATACCTTTTCAACATGGTACTTGAAGTTCTAGCTATAGCCATACGACAACA
AAGGGGGATCAAGGGGATACAAATTGGGAAGGAAGAAGTCAAACTTTCACTGTTTGCAGA
CGATATGATAGTTTATATCAGTGACCCAAAGAACTCTACCAGGGAACTCTTACAGCTGAT
TAACACCTTCAGCAAAGTGGCAGGTTACAAGATCAACTCAAGAAAGTCAGTAGCCCTACT
ATATACAGATGATAAAAGGGCTGAAAGAGAAATCAGAGAAACATCACCCTTTACAATTGC
CACAAACAACATAAAATACCTTGGGGTAACGCTAACCAAACAAGTGAAAGACCTGTATCG
TAAGAACTTTGAATCTTTAAAGAAAGAAATTAAAGAAGCCCTCAGAAAATGGAAAGATCT
CCCATGCTCTTGGATAGGTAGGATCAATGTAGTAAAAATGGCAATCCTGCCAAAAGCAAT
CTACAGATTCAATGCTATCCCCATTAAAATCCCAGCACAATTCTTCACAGACCTTGAAAG
AACAATAATCAATTTTGTATGGAAAAACAAAAGACCCAGGATAGCCAAAACAACCCTGTT
CAACAAGGCAACGTCCGGAGGCATCACTATCCCTGACCTCAAGCTCTATTATAGAGCTAT
AGTCCTGAAAACAGCTTGGTATTGGCACAAAAATAGACAGGCAGACCAATGGAATCGAAT
TGAAAATCCGGGTATTAACCCACACACGTACGAACATCTGATCTTCGACAAAGAAGCTAA
AAATATACAATGGAATAAAGAAAGCATCTTCAACAAATGGTGCTGGCATAATTGGAGACT
TGCATGTAGAAAAATGCGGATCGATCCATGTTTATCGCCATGCACAAAACTTAAGTCCAA
ATGGATCAAAGACCTCAACATAAATCCAGCCACACTGAACCTCTTAGAAGAGAAAGTGGG
TGGTACCCTTGAAAGAATTGGTACAGGAGACAGCTTCCTGAACATAACACCAGTAGCACA
GACAGTGAGATCAACAATTAATAAATGGGACCTACTGAAACTGAGAAGCTTCTGTAAGGC
AAAGGACACAGTCAGCAAGACAAAAAGGCAGCCCACAGAATGGGAAAAAATATTCACTAA
TCCCACATCTGACAGAGGGTTGATCTCCAAAATTTACAAAGAACTCAAGAAGCAAGTCTC
CAAAACAGCAAAGGACCCAATTAAGAAGTGGGCTGCAGAACTAAATAGAGAGTTTTCAAT
AGAGGAGTCTAAAATGGCTGAGAGGCACTTGAGAAAGTGCTCAACATCCTTAGCCATCCG
GGAAATGCAAATCAAAGCAACTCTGAGATACCATCTCACTCCTGTCAGAATGGCTAAAAT
CAAAAACACCAATGACAATTTATGCTGGAGAGGATGTGGTGAAAGGGGGACACTCCTCCA
TTGCTGGTGGGAGTGCCAACTGGTTCAGCCACTTTGGAAAGCAGTATGGAGATTCCTCAG
AAAAATGGGAATAAACCTACCACAAGACCCAGCAACTGCACTCTTAGGCATATATCCAAA
AGATGCCCATTCATATAACAAAGATGTCTGTTCCACTATGTTCATAGCAGCTTTATTTGT
AATAGCCAGAACTTGGAAGCAACCTAGATGTCCCTCACCCGAAGAATGGATAGAGAAAAT
GTGGTACATCTACACAATGGAGTACTATTCAGCAGAAAAAAATAATGGAATCATGAGATT
CGCAGGCAAATGGATGACACTAGAAGAAACCATCCTGAGTGAGGTAACCCAGTCACAAAA
AGAGAAACATGGCATGTACTCTCTCATATATGGATTTTAGACATAGATCTGGGGAGTGCC
AGCCTACAATCCTATTGCCAGAGAGTCTGGGAAACAGAAACTTCATTTACTGGCTGGTTA
AGTACTGAGCTGAACTCAAGAAAGCCAGTATCAGAGAGGGAGGACTGATGATCAAAGGGA
TTAAGACTGGGCTGGTTGAACCCCCAGAAACAGCTGACCAGACAAAGGTTAACTCTTGAA
TCCCAGGCATCAGCCTGGGAATCCAGCATGGGACTGATCAAGACCCCCTGAATCTGGGTG
TCAGTGAGGAGGCCTAGGTAATCTATTGAGCCTTGGACAGCAGATCAGTACCCATCCCAA
GTATACACACGGTCTCTGGACTCCCATAGAACAATGTGAGGTGCACTCTCACCCTGAACT
CTTGGGGAAGGGTCTAGGCCCTGCCCTATATGAAATGACAGACTATGGACACCCCCATGG
AGGGCCTCACCCTCCCTGGGGGAATGAGGGGATAACGGGGGGGGGGATGGGGGGAGGGCA
CAGGAGGAGGGGAGGGAAAGGGAGAGGGACCTCGTACTGACTTGTGAAGCAACCTTGTTT
CTTATCTAAATTTAAAATGGAAAATAAAAAAAATATTAATATAAAAAAAATAAAAATAAA
AATGAAAAA
>Lx5.2758396
CCAGGCGATCCCCAAGCACTGGAACACAGGCCCAGATGCAGGGCCTATTTTACCTGGTCC
AGCCGGAACAGGTGGTCCCCTGGTCTCCCTGGATCCACTGATCTGGCCTGTATTCCTTTA
TTTTTGTACATCATTACAATCCCTTCTCTCCCTTTTATAGTTTATATCCTTGAGCCCTGA
ATTTCCCCTTTAAAGTCTGTCATTGAATCTACATCTCCCCCCTCCCCAGATGTTGCAACC
ACTGTCTATTTTACCTTGTTCTACTGATGTTTCTGTTTTCCTCACTTCTCTTCCTGCTGG
CCAAGATTCTTGCAGACTAAATGTGAGTCAGGCTCACATCTCTTCTGCTAGGCCCATCAG
TGCTCTTTCATAGAAAACCCAGCTTGAACAAAACCCTTGCTGCATGAGTTCAGGCACCAC
TTTCCCAGCCCCCATCCTGGTGCCTTGTTCTACCATTCCTCAGTGGATAGTCTATCACTC
CAGTCTGTCTTCAGCCAAAGTCATTATGTCCCTTTAACCAGATCCTCCTTACCATTTGCC
CCTCTCCTCTGAAATTCCTCCTAAATTTTCCAGTAGTCTGTGGTCTGTTGGGAGACTGAC
TCTTTTATTAAAGTTGCCCTGAGAACACCGTTTTTACTGCTGACTGGCTCTTTTTTTGTG
AAATCCCATTTCCTTCTTTACTATCTTTCACGGCTTCTGTTTTTCTTTTCTTTTACTCCT
TCTGTGCAAAGTCCCCTTTAAATATATGAGCTTTTGTACAGGGAAGTAGCTGTCCCTCTG
GCATCATCAGGTAAACAGGCCAGCTTCCCGGCCTGAGTTCCAGAGCCTGCAGATCACCTG
GGAACTGCACAGAGCTCCCAATCCCGGCGGGAGCATCAGGTAAACAGGCCAGCTTCCCGG
CCTGTGTTCCAGAGCCTGCAGATCGCCTGGGAACTGCACAGAGCTCCCAATCCCGGCGGG
AGCAAAGCACCCCAGACTCCAGATCTTCTCTCCCACCAACGATTCCAGGAAAGGAGAGGA
GGCTGGGAGTACAGGGAAGTAGCTGTCCCTCTGGCATCATCAGGTAAACAGGCCAGCTTC
CCGGCCTGAGTTCCAGAGCCTGCAGATCGCCTGGGAACTGCACAGAGCTCCCAATCCCGG
CGGGAGCATCAGGTAAACAGGCCAGCTTCCCGGCCTGTGTTCCAGAGCCTGCAGATCACC
TGGGAACTGCACAGAGCTCCCAATCCCGGCGGGAGCATCAGGTAAACAGGCCAGCTTCCC
GGCCTGTGTTCCAGAGCCTGCAGATCGCCTGGGAACTGCACAGAGCTCCCAATCCCGGCG
GGAGCAAAGCACCCCAGACTCCAGATCTTCTCTCCCACCAACGATTCCAGGAAAGGAGAG
GAGGCTGGGAGTACAGGGAAGTAGCTGTCCCTCTGGCATCATCAGGTAAACAGGCCAGCT
TCCCGGCCTGAGTTCCAGAGCCTGCAGATCGCCTGGGAACTGCACAGAGCTCCCAATCCC
GGCGGGAGCATCAGGTAAACAGGCCAGCTTCCCGGCCTGTGTTCCAGAGCCTGCAGATCG
CCTGGGAACTGCACAGAGCTCCCAATCCCGGCGGGAGCATCAGGTAAACAGGCCAGCTTC
CCGGCCTGTGTTCCAGAGCCTGCAGATCGCCTGGGAACTGCACAGAGCTCCCAATCCCGG
CGGGAGCATCAGGTAAACAGGCCAGCTTCCAGGCCTGTGTTCCAGACCCTGCAGATCGCC
TGGGAACTGCACAGAGCTCCCAATACCGGCGGGAGCAAAGCACCCCAGACTCCAGATCTT
CTCTCCCACCAACGATTCCAGGAAAGGAGAGGAGGCTGGGAGTACAGGGAAGTAGCTGTC
CCTCTGGCATCATCAGGTAAACAGGCCAGCTTCCCAGCCTGAGTTCCAGAGCCTGCAGAT
CGCCTGGGAACTGCACAGAGCTCCCAATCCCGGCGGGAGCCAAGCACCCCAGACTCCAGA
TCTTCTCTCCCACCAAAGAGACCAGGAAACTACAGGAACCAGGGAGACCAGGGGAGTAGC
TGTTCCGGATCAGGTACAACAGGACCCAGCATAGGGTCCAGGGGACCAGGTAGGAGGCTA
AGCGCCCCAGATTCCTGTTCTTCTTCTCTACCCACGGACCAGCATTTGGACAAGGCATAG
AAGAACCACCAGATTACTGGACTTACTAGCACCCACCAAAAGGGAACTCTGGTCCCCAGA
CCAGGAAGGGGCTCTTTCTGCACCCACTAAAAGAAGAGATGGGAAAGAGACAATACAAAA
ACACAGTCAGCAACAGAAAAACAAATATGACACCGCCAGATTCTAGAGACTCCACACCAG
CAAGACCCCAATATTCAAATGCGAAGGAAGCAGAAGAGAACGATCTTAAAAGCACTTTCA
TGAAAATGATAGAGGCCCTAAAAGAGGATATTGGAAAATCCCTCAAAGAAATGGAAGAAA
AAACAAACCAAAAAATGCAAGAAATGGAAGAAAAAACAAACCAAAAAATGCAAGAATTGG
AAGAAAAAACAAACCAAAAACGGCACGAAATGGAAGAAGAAATGAAGCAAAAAATGCAAG
AAATGGAAGAAAAAGCAAAGCAAAAAATGCAAGAATTAGAAGAAGAAACATACCAAATAA
GGCAGGAAATGGAAGAAGCAACAAAGCAAAAAATGCAAGAAATGGTAGAAAAAACAAAGC
AAAAAATGAAAAAAATGGAGGAAGAAACAAACCACAAAAGGCAGGAAAGGGAAGAAGAAA
CAAAGCACAAAATCCAAGAAATGGAACAAAAAGCAAACCAAAAAATGCAAGAAATGGAAG
AAAGAACAAACCAAAAAATTCATAAAAGGCAACAAACGGACGAACAGATAAACAGAAAAT
TGCAAGAAGCAATGCAAATGCTGCAAGGGTTGAAAACTGAAATAGAGACACTAAAAAAAA
CACAATCTGAAGAAAGGCAGAAAATAGAAAAGCTGGACAAACAGTCAGGCACTACCAATA
CAAGCATTACCAACAGAATAGAAGAGATGGAAGAGAGAATCTCAAGTGTTGAAGATACAT
TAGGAGAAATGGATTTATCAACCAAAGAAAACCTTAAATCCAACAAATCCTTAACACAAA
ACATCCAGGAATTATGGGACACCATGAAAAGACCAAACCTAAGAATAATAGGTATAGAAG
AAGGAGAAGAAATCCACCTCAAAGGGGCAGAAGGCATATTCAACAAAATCATAGAAGAAA
ACTTTCCCAACCTTAAGAAAGACATGCCAATGAAGGTACAAGAAGCCTACAGAACACCAA
ATAGAGTGGACCACAAAAAAAAATCCCCTCGCCACATAATAATCAAGACCCCAAACATAC
AGAATAAAGAAAGAATATTAAGAGCAGCTAAGGAAAAAGGTCAAGTAACATATAAAGGCA
GACCTATCAGAATTACACCTGATTTCTCCATGGAAACTCTGAAAGCCAGAAGGTCCTGGA
TAGATATTCTACCTACACTAAGAGACCATGGATGCCAGCCCAGACTACTATACCCGGCAA
AGCTCTCAATCACTATAGACGGAGAAAACAAGATATTCCATGACAAAACTAGATTCAACC
AATATGTGTCCACTAACCCAGCCCTACAGAAAATTTTGGAAGGAAAACTCCAACCCAAGG
AAGCTAACTACAACCAGAAAAACATAAGCATTAGAGAATCCCTCTCTACCAACAGCCAAA
AGAACAAAGGGGCGAAATTCCACCCATAATTCCACCAACAACAACCATCGCAAATCGAAG
AAGGATGAGCAATCAATGGTCATTAATATCCCTCAATATTAATGGCCTTAACTCACCCAT
AAAAAGACACAGACTAGCAGAATGGATTCGAAGACAGAACCCTTCCTTCTGCTGCATACA
AGAAACACACCTCACCCTCAAAGACAGACATTACTTGAGAGTTAAAGGTTGGGAAAAAAT
TTTTCAATCAAATGGACCCAAGAAACAAGCAGGGGTAGCAATCCTAATATCTAACAAACT
AGACTTTAAAATAAAATCAATCAAAAGAGATGAAGGAGGTCATTACATACTCATCACAGG
TGAAACCCACCAAGACGAAGTGTCTATCCTGAACATCTATGCCCCCAATACAAAGGCATC
CACATTCGTTAAAGAAACATTATTAGAACTTAAATCTCATCTAAAGCCCCACACAGTTAT
AGTGGGAGATTTCAACACACCACTCTCACCACTAGACAAGAATACCAGACAGGAACTCAA
CAAAGAAGCAAAGGGTCTAATAGAAGTAATGACCCAACTGGGATTAACAGATATCTATAG
AACATTTCATCCACATAAAAAAGAATATACCTTCTTCTCACCACCACATGGAACCTTCTC
AAAAATCGACCACATACTTGGCAACATATCAAACCTCAGCAGCTACAAAAAAATTGGAAT
AACTCCATGCATCTTATCAGACCACCATGCCTTAAAATTAGAATTCAACAACAACACAAA
GTGCAGAAAACCTACAAACTCATGGAAATTGAATAATGCTCAACTGCACCATCCCTGGGT
CAAAGAGGAAATAAAAAAAGAAATTAAAGACTTCCTCGAACTCAATGAGAATGAAGACAC
AACATACCCAAACCTATGGGACACTTTGAAAGCAGTGCTACGGGGGAAGTTCATAGCACT
AAGTGCTCACATGAAGAAACAGGAAAACAGTTATACCAGAGAATTAACATCACAGCTAAA
AGCTCTAGAACACAAAGAAGCAAACTCCCCCAGGAGGAGTAGACGCCAGGAAATAATCAA
ATTGAGGGCTGAAATCAACAAAGTAGAAACCAGGAAAACAATACAAAGAATCAATGCAAC
GAAGAGTTGGTTCTTTGAGAAAATCAACAAGATAGACAAACCTTTGTCCAAACTTACCAA
ACAGCAGAGAGTGAACACGCAAATTAACAAAATCAGAAATGAAAAGGGGGACATAACAAC
AGACTCTGAGGAAATCCAGAGAATCATTAGGTCATACTTTGAAAACCTGTACTCCACAAA
ATTCGAAAATTTAAAGGAAATGGATGACTTCCTGGACAGCTATCATTTGCCAAAACTAAA
TCAAGAACAGATAAGCAATTTAAATAGACCTATAACCCCTATGGAAATAGAAGCTGTCAT
CAAAAGTCTCCCAACCAAAAAAAGTCCAGGTCCAGATGGCCTCAGTGCAGAATTCTACCA
CAAATTCAAAGAACAGCTTATACCAATTCTTCTCAAAGTGTTCCACACAATAGAAGCAGA
AGGGTCTTTGCCAAACTCTTTCTATGAGGCTTCAATAACCTTGATCCCCAAGCCACACAA
AGATACAACCAAGAAAGAGAACTTCAGACCAATATCCCTCATGAACATTGATGCAAAAAT
ACTCAATAAAATACTGGCAAATCGGATCCAAGAACACATCAAAACAATCATTCACCACGA
TCAAGTAGGTTTCATCCCAGGGATGCAGGGATGGTTCAACATACGAAAATCCATCAACGT
AATCCACCATATAAACAAGCTGAAAAACAAAAATCACATGATCATCTCACTAGATGCTGA
AAAAGCCTTTGACAAAATCCAACATCCCTTCATGATAAAGGTCTTGGAGAGATCTGGGAT
AACAGGGACATACTTAAACATAATAAAAGCCATATACAGTAAACCAACAGCCAACATCAA
ACTAAATGGACAGAAACTCAACGCAATTCCTCTAAAATCAGGAACAAAACAAGGCTGTCC
ACTCTCTCCATACCTTTTCAACATGGTACTTGAAGTTCTAGCTATAGCCATACGACAACA
AAGGGGGATCAAGGGGATACAAATTGGGAAGGAAGAAGTCAAACTTTCACTGTTTGCAGA
CGATATGATAGTTTATATCAGTGACCCAAAGAACTCTACCAGGGAACTCTTACAGCTGAT
TAACACCTTCAGCAAAGTGGCAGGTTACAAGATCAACTCAAGAAAGTCAGTAGCCCTACT
ATATACAGATGATAAAAGGGCTGAAAGAGAAATCAGAGAAACATCACCCTTTACAATTAC
CACAAACAACATAAAATACCTTGGGGTAACGCTAACCAAACAAGCGAAAGACCTGTATCG
TAAGAACTTTGAATCTTTAAAGAAAGAAATTAAAGAAGCCCTCAGAAAATGGAAAGATCT
CCCATGCTCTTGGATAGGTAGGATCAATGTAGTAAAAATGGCAATCCTGCCAAAAGCAAT
TTACAGATTCAATGCTATCCCCATTAAAATCCCAGCACAATTCTTCACAGACCTTGAAAG
AACAATAATCAATTTTGTATGGAAAAACAAAAGACCCAGGATAGCCAAAACAACCCTGTT
CAACAAGGCAACGTCCGGAGGCATCAATATCCCTGACCTCAAGCTCTATTATAGAGCTAT
AGTCCTGAAAACAGCTTGGTATTGGCACAAAAATAGACAGGCAGACCAATGGAATCGAAT
TGAAAATCCGGGTATTAACCCACACACGTACGAACATCTGATCTTCGACAAAGAAGCTAA
AAATATACAATGGAATAAAGAAAGCATCTTCAACAAATGGTGCTGGCATAATTGGAGACT
GGCATGTAGAAAAATGCGGATCGATCCATGTTTATCGCCATGCACAAAACTTAAGTCCCA
ATGGATCAAAGACCTCAACATAAATCCAGCCACACTGAACCTCTTAGAAGAGAAAGTGGG
TGGTACCCTTGAAAGAATTGGTACAGGAGACAGCTTCCTGAACATAACACCAGTAGCACA
GACAGTGAGCTCAACAATTAATAAATGGGACCTACTGAAACTGAGAAGCTTCTGTAAGGC
AAAGGACACAGTCAGCAAGACAAAAAGGCAGCCCACAGAATGGGAAAAAATATTCACTAA
TCCCACATCTGACAGAGGGTTGATCTCCAAAATTTACAAAGAACTCAAGAAGCAAGTCTC
CAAAACAGCAAAGGACCCAATTAAGAAGTGGGCTGCAGAACTGAATAGAGAGTTTTCAAT
AGAGGAGTCTAAAATGGCTGAGAGGCACTTGAGAAAGTGCTCAACATCCTTAGCCATCCG
GGAAATGCAAATCAAAGCAACTCTGAGATACCATCTCACTCCTGTCAGAATGGCTAAAAT
CAAAAACACCAATGACAATTTATGCTGGAGAGGATGTGGTGAAAGGGGAACACTCCTCCA
TTGCTGGTGGGAGTGCCAACTGGTTCAGCCACTTTGGAAAGCAGTATGGAGATTCCTCAG
AAAAATGGGAATAAACCTACCACAAGACCCAGCAACTGCACTCTTAGGCATATATCCAAA
TGATGCCCATTCATATAACAAAGATGTCTGTTCCACTATGTTCATAGCAGCTTTATTTGT
AATAGCCAGAACTTGGAAGCAACCTAGATGTCCCTCACCCGAAGAATGGATAGAGAAAAT
GTGGTACATCTACACAATGGAGTACTATTCAGCAGAAAAAAATAATGGAACCATGAGATT
CGCAGGCAAATGGATGACACTAGAAGAAACCATCCTGAGTGAGGTAACCCAGTCACAAAA
AGAGAAACATGGCATGTACTCTCTCATATATGGATTTTAGACATAGATCTGGGGAGTGCC
AGCCTACAATCCTATTGCCAGAGAGTCTGGGAAACAGAAACTTCATTTACTGGCTGGTTA
AGTACTGAGCTGAACTCAAGAAAGCCAGTATCAGAGAGGGAGGACTGATGATCAAAGGGA
TTAAGACTGGGCTGGTTGAACCCCCAGAAACAGCTGACCAGACAAAGGTTAACTCTTGAA
TCCCAGGCATCAGCCTGGGAATCCAGCATGGGACTGATCAAGACCCCCTGAATCTGGGTG
TCAGTGAGGAGGCCTAGGTAATCTATTGAGCCTTGGACAGCAGATCAGTACCCATCCCAA
GTATACACACGGTCTCTGGACTCCCATAGAACAAAGTGAGGTGCACTCTCACCCTGAACT
CTTGGGGAAGGGTCTAGGCCCTGCCCTATATGAAATGACAGACTATGGACACCCCCATGG
AGGGCCTCACCCTCCCTGGGGGAATGAGGGGATAACGGGGGGGGGATGGGGGGAGGGCAC
GGGAGGAGGGGAGGGAAAGGGAGAGGGACCTCGTACTGACTTGTGAAGCAACCTTGTTTC
TTATCTAAATTTAAAATGGAAAATAAAAAAATATTAATTAAAAAAAAAAAAAAAGAAAAA
AAAAA
>Lx5.2810116
AAAAGTTGCCCCACATGTCTTTCCTTTTTTCCAACATCCTACCAGGTTGATTTTGCCTGA
ATGCCAAATGATTTCTAAGGGATTACAAAAGTCCCAGGGACAGAAGAGAAAGTTATCTGT
AGTTGGCCAATGACAAGGGTGAGCACTACACTGAAGCTGGTCAAAGCCTCCTCATTGGTC
ACCCAGGACTGACTGGGTGGGAGATGAAACCAGAAGATCTGCAATGATGTATAATCTCTG
TCCTCTATGCCTTGGATATCCATATTCTGCCACCAAAAATGCTGGACCATGTCACATAGT
GTTGACAAAAAGAACAGTTCTTTTTTTATATACCAAATATTTTTGAGCTCTCCTACTTTA
GACCTGAACTGTACATTTGTTCCATTTCAATTAGTGTTAATTAAATAATACTACTGAGAA
TGGTTATGATAAGCACCATGGAGCTGATGAAAAATGAATGTTTTATTAGTATTTTATCCT
TATTAGCAAGGAAATTCCACAATCATGCCATTATACATAATTTTGAATAAGCAGCTTCTC
ATAATTATGAAATATAGAGTTGTGGAATCTCATTTAAATAATTCTACCTATTCACTGAGG
TTTTAAATCTCATCTGTAATTTTGTTCAAGACCAGAGATGACAGGTCTACCTTTTGTGAA
AGAAGACCATTTACTTGTCAACAAAATCTAATTGTGTCATAATTACTAACATGTCTATTC
CCTTTCCATCAGTGACTTGAAATATTTTGCAGCAATGAAATTGCCATAGCTAAACTTAAT
ATACTTCACAATCCTTCTGCTTAGCCATTTGCTACAGCTTCCCAGGCATATAACCCTGCA
CATTGATAATGGGGAGGATTTAGAGGGAAAATGGAGGAAGTCCATTTTGAGGGATGTATT
ATTAGTGCTAGTCAGTGAAATTGATAAATTATTTTTAATGTCATTTAATACTCAGAGAAT
TACTATTTTTATTTCAATTTCTGAAGTAAAAAAAATTGGAGCAGCATATCAGTAATTGAT
ATAGCAAGAAGTCAAACAGAGGAAGTAGCTGTCCCTCTGGCATCATCAGGTAAACAGGCC
AGCTTCCCGGCCTGAGTTCCAGAGCCTGCAGATCGCCTGGGAACTGCACAGAGCTCCCAA
TCCCGGCTGGAGCATCAGGTAAACAGGCCAGCTTCCCGGCCTGTGTTCCAGAGCCTGCAG
ATCGCCTGGGAACTGCACAGAGCTCCCAATCCCGGCAGGAGCATCAGGTAAACAGGCCAG
CTTCCAGGCCTGTGTTCCAGAGCCTGCAGATCGCCTGGGAACTGCACAGAGCTCCCAATC
CCGGCAGGAGCATCAGGTAAACAGGCCAGCTTCCCGGCCTGTGTTCCAGAGCCTGCAGAT
CACCTGGGAACTGCACAGAGCTCCCAATCCCGGCGGGAGCATCAGGTAAACAGGCCAGCT
TCCCGGCCTGTGTTCCAGAGCCTGCAGATCGCCTGGGAACTGCACAGAGCTCCCAATCCC
GGCGGGAGCAAAGCACCCCAGACTCCAGATCTTCTCTCCCACCAACGATTCCAGGAAAGG
AGAGGAGGCTGGGAGTACAGGGAAGTAGCTGTCCCTCTGGCATCATCAGGTAAACAGGCC
AGCTTCCCGGCCTGAGTTCCAGAGCCTGCAGATCGCCTGGGAACTGCACAGAGCTCCCAA
TCCCGGCGGGAGCATCAGGTAAACAGGCCAGCTTCCCGGCCTGTGTTCCAGAGCCTGCAG
ATCACCTGGGAACTGCACAGAGCTCCCAATCCCGGCGGGAGCATCAGGTAAACAGGCCAG
CTTCCCGGCCTGTGTTCCAGAGCCTGCAGATCGCCTGGGAACTGCACAGAGCTCCCAATC
CCGGAGGGAGCATCAGGTAAACAGACCAGCTTCCCGGCCTGAGTTCCAGAGCCTGCAGAT
CGCCTGGGAATTGCACAGAGCTCCCAATCCCGGCGGGAGCCAAGCACCCCAGACTCCAGA
TCTTCTCTCCCACCAAAGAGACCAGGAAACTACAGGAACCAGGGAGACCAGGGGAGTAGC
TGTTCCGGATCAGGTACAACAGGACCCAGCATAGGGTCCAGGGGACCAGGTAGGAGGCTA
AGCGCCCCAGATTCCTGTTCTTCTTCTCTACCCACGGACCAGCATTTGGACAAGGCATAG
AAGAACCACCAGATTACTGGACTTACTAGCACCCACCAAAAGGGAACTCTGGTCCCCAGA
CCAGGAAGGGGCTCTTTCTGCACCCACTAAAAGAAGAGATGGGAAAGAGACAATACAAAA
ACACAGTCAGCAACAGAAAAACAAATATGACACCGCCAGATTCTAGAGACTCCACACCAT
CAAGACCCCAATATTCAAACGCGAAGGAAGCAGAAGAGAACGATCTTAAAAGCACTTTCA
TGAAAATGATAGAGGCCCTAAAAGAGGATATTGGAAAATCCCTCAAAGAAATAGAAGAAA
AAACAAACCAAAAAATGCAAGAAATGGAAGAAAAAACAAACCAAAAAATGCAAGAATTGG
AAGAAAAAACAAACCAAAAACGGCACGAAATGGAAGAAGAAATGAAGCAAAAAATGCAAG
AAATGGAAGAAAAAGCAAAGCAAAAAATGCAAGAATTAGAAGAAGAAACATACCAAATAA
GGCAGGAAATGGAAGAAGCAACAAAGCAAAAAATGCAAGAAATGGTAGAAAAAACAAAGC
AAAAAATAAAAAAAATGGAGGAAGAAACAAACCAAAAAAGGCAGGAAAGGGAAGAAGAAA
CAAAGCACAAAATCCAAGAAATGGAACAAAAAGCAAACCAAAAAATGCAAGAAATGGAAG
AAAGAACAAACCAAAAAATTCATAAAAGGCAACAAACGGACGAACAGATAAACAGAAAAT
TGCAAGAAGCAATGCAAATGCTGCAAGGGTTGAAAACTGAAATAGAGACACTAAAAAAAA
CACAATCTGAAGAAAGGCAGAAAATAGAAAAGCTGGACAAACAGTCAGGCACTACCAATA
CAAGCATTACCAACAGAATAGAAGAGATGGAAGAGAGAATCTCAAGTGTTGAAGATACAT
TAGGAGAAATGGATTTATCAACCAAAGAAAACCTTAAATCCAACAAATCCTTAACACAAA
ACATCCAGGAATTATGGGACACCATGAAAAGACCAAACCTAAGAATAATAGGTATAGAAG
AAGGAGAAGAAATCCACCTCAAAGGGGCAGAAGGCATATTCAACAAAATCATAGAAGAAA
ACTTTCCCAACCTTAAGAAAGACATGCCAATGAAGGTACAAGAAGCCTACAGAACACCAA
ATAGAGTGGACCACAAAAAAAAATCCCCTCGCCACATAATAATCAAGACCCCAAACATAC
AGAATAAAGAAAGAATATTAAGAGCAGCTAAGGAAAAAGGTCAAGTAACATATAAAGGCA
GACCTATCAGAATTACACCTGATTTCTCCATGGAAACTCTGAAAGCCAGAAGGTCCTGGA
TAGATATTCTACCTACACTAAGAGACCATGGATGCCAGCCCAGACTACTATACCCGGCAA
AGCTCTCAATCACTATAGACGGAGAAAACAAGATATTCCATGACAAAACTAGATTCAACC
AATATGTGTCCACTAACCCAGCCCTACAGAAAATTTTGGAAGGAAAACTCCAACCCAAGG
AAGCTAACTACAACCAGAAAAACATAAGCATTAGAGAATCCCTCTCTACCAACAGCCAAA
AGAACAAAGGGGCGAAATTCCACCCATAATTCCACCAACAACAACCATCGCAAATCGAAG
AAGGATGAGCAATCAATGGTCATTAATATCCCTCAATATTAATGGCCTTAACTCACCCAT
AAAAAGACACAGACTAGCAGAATGGATTCGAAGACAGAACCCTTCCTTCTGCTGCATACA
AGAAACACACCTCACCCTCAAAGACAGACATTACTTGAGAGTTAAAGGTTGGGAAAAAAT
TTTTCAATCAAATGGACCCAAGAAACAAGCAGGGGTAGCAATCCTAATATCTAACAAACT
AGACTTTAAAATAAAATCAATCAAAAGAGATGAAGGAGGTCATTACATACTCATCACAGG
GGAAACCCACCAAGACGAAGTGTCTATCCTGAACATCTATGCCCCCAATACAAAGGCATC
CACATTCGTTAAAGAAACATTATTAGAACTTAAATCTCATCTAAAGCCCCACACAGTTAT
AGTGGGAGATTTCAACACACCACTCTCACCACTAGACAAGAATACCAGACAGGAACTCAA
CAAAGAAGCAAAGGGTCTAATAGAAGTAATGACCCAACTGGGATTAACAGATATCTATAG
AACATTTCATCCACATAAAAAAGAATATACCTTCTTCTCACCACCACATGGAACCTTCTC
AAAAATCGACCACATACTTGGCAACATATCAAACCTCAGCAGCTACAAAAAAATTGGAAT
AACTCCATGCATCTTATCAGACCACCATGCCTTAAAATTAGAATTCAACAACAACACAAA
GTGCAGAAAACCTACAAACTCATGGAAATTGAATAATGCTCAACTGCACCATCCCTGGGT
CAAAGAGGAAATAAAAAAAGAAATTAAAGACTTCCTCGAACTCAATGAGAATGAAGACAC
AACATACCCAAACCTATGGGACACTTTGAAAGCAGTGCTACGGGGGAAGTTCATAGCACT
AAGTGCTCACATGAAGAAACAGGAAAACAGTTATACCAGAGAATTAACATCACAGCTAAA
AGCTCTAGAACACAAAGAAGCAAACTCCCCCAGGAGGAGTAGACGCCAGGAAATAATCAA
ATTGAGGGCTGAAATCAACAAAGTAGAAACCAGGAAAACAATACAAAGAATCAATGCAAC
GAAGAGTTGGTTCTTTGAGAAAATCAACAAGATAGACAAACCTTTGTCCAAACTTACCAA
ACAGCAGAGAGTGAACACGCAAATTAACAAAATCAGAAATGAAAAGGGGGACATAACAAC
AGACTCTGAGGAAATCCAGAGAATCATTAGGTCATACTTTGAAAACCTGTACTCCACAAA
ATTCGAAAATTTAAAGGAAATGGATGACTTCCTGGACAGCTATCATTTGCCAAAACTAAA
TCAAGAACAGATAAGCAATTTAAATAGACCTATAACCCCTATGGAAATAGAAGCTGTCAT
CAAAAGTCTCCCAACCAAAAAAAGTCCAGGTCCAGATGGCCTCAGTGCAGAATTCTACCA
CAAATTCAAAGAACAGCTTATACCAATTCTTCTCAAAGTGTTCCACACAATAGAAGCAGA
AGGGTCTTTGCCAAACTCTTTCTATGAGGCTTCAATAACCTTGATCCCCAAGCCACACAA
AGATACAACCAAGAAAGAGAACTTCAGACCAATATCCCTCATGAACATTGATGCAAAAAT
ACTCAATAAAATACTGGCAAATCGGATCCAAGAACACATCAAAACAATCATTCACCACGA
TCAAGTAGGTTTCATCCCAGGGATGCAGGGATGGTTCAACATACGAAAATCCATCAACGT
AATCCACCATATAAACAAGCTGAAAAACAAAAATCACATGATCATCTCACTAGATGCTGA
AAAAGCCTTTGACAAAATCCAACATCCCTTCATGATAAAGGTCTTGGAGAGATCTGGGAT
AACAGGGACATACTTAAACATAATAAAAGCCATATACAGTAAACCAACAGCCAACATCAA
ACTAAATGGACAGAAACTCAACGCAATTCCTCTAAAATCAGGAACAAAACAAGGCTGTCC
ACTCTCTCCATACCTTTTCAACATGGTACTTGAAGTTCTAGCTATAGCCATACGACAACA
AAGGGGGATCAAGGGGATACAAATTGGGAAGGAAGAAGTCAAACTTTCACTGTTTGCAGA
CGATATGATAGTTTATATCAGTGACCCAAAGAACTCTACCAGGGAACTCTTACAGCTGAT
TAACACCTTCAGCAAAGTGGCAGGTTACAAGATCAACTCAAGAAAGTCAGTAGCCCTACT
ATATACAGATGATAAAAGGGCTGAAAGAGAAATCAGAGAAACATCACCCTTTACAATTGC
CACAAACAACATAAAATACCTTGGGGTAACGCTAACCAAACAAGTGAAAGACCTGTATCG
TAAGAACTTTGAATCTTTAAAGAAAGAAATTAAAGAAGCCCTCAGAAAATGGAAAGATCT
CCCATGCTCTTGGATAGGTAGGATCAATGTAGTAAAAATGGCAATCCTGCCAAAAGCAAT
CTACAGATTCAATGCTATCCCCATTAAAATCCCAGCACAATTCTTCACAGACCTTGAAAG
AACAATAATCAATTTTGTATGGAAAAACAAAAGACCCAGGATAGCCAAAACAACCCTGTT
CAACAAGGCAACGTCCGGAGGCATCACTATCCCTGACCTCAAGCTCTATTATAGAGCTAT
AGTCCTGAAAACAGCTTGGTATTGGCACAAAAATAGACAGGCAGACCAATGGAATCGAAT
TGAAAATCCGGGTATTAACCCACACACGTACGAACATCTGATCTTCGACAAAGAAGCTAA
AAATATACAATGGAATAAAGAAAGCATCTTCAACAAATGGTGCTGGCATAATTGGAGACT
GGCATGTAGAAAAATGCGGATCGATCCATGTTTATCGCCATGCACAAAACTTAAGTCCAA
ATGGATCAAAGACCTCAACATAAATCCAGCCACACTGAACCTCTTAGAAGAGAAAGTGGG
TGGTACCCTTGAAAGAATTGGTACAGGAGACAGCTTCCTGAACATAACACCAGTAGCACA
GACAGTGAGATCAACAATTAATAAATGGGACCTACTGAAACTGAGAAGCTTCTGTAAGGC
AAAGGACACAGTCAGCAAGACAAAAAGGCAGCCCACAGAATGGGAAAAAATATTCACTAA
TCCCACATCTGACAGAGGGTTGATCTCCAAAATTTACAAAGAACTCAAGAAGCAAGTCTC
CAAAACAGCAAAGGACCCAATTAAGAAGTGGGCTGCAGAACTAAATAGAGAGTTTTCAAT
AGAGGAGTCTAAAATGGCTGAGAGGCACTTGAGAAAGTGCTCAACATCCTTAGCCATCCG
GGAAATGCAAATCAAAGCAACTCTGAGATACCATCTCACTCCTGTCAGAATGGCTAAAAT
CAAAAACACCAATGACAATTTATGCTGGAGAGGATGTGGTGAAAGGGGGACACTCCTCCA
TTGCTGGTGGGAGTGCCAACTGGTTCAGCCACTTTGGAAAGCAGTATGGAGATTCCTCAG
AAAAATGGGAATAAACCTACCACAAGACCCAGCAACTGCACTCTTAGGCATATATCCAAA
AGATGCCCATTCATATAACAAAGATGTCTGTTCCACTATGTTCATAGCAGCTTTATTTGT
AATAGCCAGAACTTGGAAGCAACCTAGATGTCCCTCACCCGAAGAATGGATAGAGAAAAT
GTGGTACATCTACACAATGGAGTACTATTCAGCAGAAAAAAATAATGGAATCATGAGATT
CGCAGGCAAATGGATGACACTAGAAGAAACCATCCTGAGTGAGGTAACCCAGTCACAAAA
AGAGAAACATGGCATGTACTCTCTCATATATGGATTTTAGACATAGATCTGGGGAGTGCC
AGCCTACAATCCTATTGCCAGAGAGTCTGGGAAACAGAAACTTCATTTACTGGCTGGTTA
AGTACTGAGCTGAACTCAAGAAAGCCAGTATCAGAGAGGGAGGACTGATGATCAAAGGGA
TTAAGACTGGGCTGGTTGAACCCCCAGAAACAGCTGACCAGACAAAGGTTAACTCTTGAA
TCCCAGGCATCAGCCTGGGAATCCAGCATGGGACTGATCAAGACCCCCTGAATCTGGGTG
TCAGTGAGGAGGCCTAGGTAATCTATTGAGCCTTGGACAGCAGATCAGTACCCATCCCAA
GTATACACACGGTCTCTGGACTCCCATAGAACAATGTGAGGTGCACTCTCACCCTGAACT
CTTGGGGAAGGGTCTAGGCCCTGCCCTATATGAAATGACAGACTATGGACACCCCCATGG
AGGGCCTCACCCTCCCTGGGGGAATGAGGGGATAACGGGGGGGATGGGGGGAGGGCACAG
GAGGAGGGGAGGGAAAGGGAGAGGGACCTCGTACTGACTTGTGAAGCAACCTTGTTTCTT
ATCTAAATTTAAAATGGAAAATAAAAAAAATATTAATATAATAAAAAAAAAAAAAAAAAA
A
>Lx5.2837211
AACAAAGTGGAATGTTTTTCTAATAAGCCTGTAGTTCTAACTTGTGAAGAAAGAATACTG
TAAAATACAATGTTTCCCTCATTCTCATCATCCAACTTTTTTATCACCTTTCTGAAATCC
AATTAAGATCAAAATTCATATATCACCACTAACAGAAGGAAACCTCTTAATACACCCACT
GCATCTTTTTGTGTTAGATTATTCTCAGACTCAACACATTAAAGTCATAGAGCGGCTGGA
TGTATCTTTTCACTCTCTTGCTCACAGCCCTTCTACTAGGAGATGAACTGGAAGATATTT
CTATTAAGCATGCATTAGCCACCAAGTCTGGTACTTTCTGCTCATTCTATCACAAAATAC
ATCCCATGCTATCTATGATCCTTCCACCTCTCGAATCACATGATGGACCCTCTGAATAGA
CATGAATTATCTTACTCCATTCAACTATCAATTAATACAAATAACATGCTTCTCTTCTTT
GCAACACTGATACCAAAGCACATTTTCTAAACTTTAGCACTTTCTGTGGACCTTGTATCA
ACTTTTCCCTTTTCTCCTAAGATGTTAGCTAGTGGAAGTTTTTCTATTAATCCCTGCTGT
GTTCAGGGATACACCTGGACAGTAGCTTCTTGTCAGTGCACAATTTAAGATGCTGTGAAA
CGGGGAGTACAGGGAAGTAGCTGTCCCTCTGGCATCATCAGGTAAACAGGCCAGCTTCCC
GGCCTGAGTTCCAGAGCCTGCAGATCGCCTGGGAACTGCACAGAGCTCCCAATCCCGGCG
GGAGCATCAGGTAAACAGGCCAGCTTCCCGGCCTGTGTTCCAGAGCCTGCAGATCGCCTG
GGAACTGCACAGAGCTCCCAATCCCGGCGGGAGCAAAGCACCCCAGACTCCAGATCTTCT
CTCCCACCAACGATTCCAGGAAAGGAGAGGAGGCTGGGAGTACAGGGAAGTAGCTGTCCC
TCTGGCATCATCAGGTAAACAGGCCAGCTTCCTGGCCTGAGTTCCAGAGCCTGCAGATCG
CCTGGGAACTGCACAGAGCTCCCAATCCCGGCGGGAGCATCAGGTAAACAGGCCAGCTTC
CCGGCCTGTGTTCCAGAGCCTGCAGATCGCCTGGGAACTGCACAGAGCTCCCAATCCCGG
CGGGAGCATCAGGTAAACAGGCCAGCTTCCCGGCCTGTGTTCCAGAGCCTGCAGATCGCC
TGGGAACTGCACAGAGCTCCCAATCCCGGCGGGAGCATCAGGTAAACAGGCCAGCTTCCC
GGCCTGTGTTCCAGACCCTGCAGATCGCCTGGGAACTGCACAGAGCTCCCAATCCCGGCG
GGAGCAAAGCACCCCAGACTCCAGATCTTCTCTCCCACCAACGATTCCAGGAAAGGAGAG
GAGGCTGGGAGTACAGGGAAGTAGCTGTCCCTCTGGCATCATCAGGTAAACAGGCCAGCT
TCCCGGCCTGAGTTCCAGAGCCTGCAGATCGCCTGGGAACTGCACAGAGCTCCCAATCCC
GGCGGGAGCATCAGGTAAACAGGCCAGCTTCCCGGCCTGTGTTCCAGAGCCTGCAGATCA
CCTGGGAACTGCACAGAGCTCCCAATCCCGGCGGGAGCATCAGGTAAACAGGCCAGCTTC
CCGGCCTGTGTTCCAGAGCCTGCAGATCGCCTGGGAACTGCACAGAGCTCCCAATCCCGG
CGGGAGCATCAGGTAAACAGGCCAGCTTCCTGGCCTGTGTTCCAGACCCTGCAGATCGCC
TGGGAACTGCACAGAGCTCCCAATCCCGGCGGGAGCAAAGCACCCCAGACTCCAGATCTT
CTCTCCCACCAACGATTCCAGGAAAGGAGAGGAGGCTGGGAGTACAGGGAAGTAGCTGTC
CCTCTGGCATCATCAGGTAAACAGGCCAGCTTCCCAGCCTGAGTTCCAGAGCCTGCAGAT
CGCCTGGGAACTGCACAGAGCTCCCAATCCCGGCGGGAGCCAAGCACCCCAGACTCCAGA
TCTTCTCTCCCACCAAAGAGACCAGGAAACTACAGGAACCAGGGAGACCAGGGGAGTAGC
TGTTCCGGATCAGGTACAACAGGACCCAGCATAGGGTCCAGGGGACCAGGTAGGAGGCTA
AGCGCCCCAGATTCCTGTTCTTCTTCTCTACCCACGGACCAGCATTTGGACAAGGCATAG
AAGAACCACCAGATTACTGGACTTACTAGCACCCACCAAAAGGGAACTCTGGTCCCCAGA
CCAGGAAGGGGCTCTTTCTGCACCCACTAAAAGAAGAGATGGGAAAGAGACAATACAAAA
ACACAGTCAGCAACAGAAAAACAAATATGACACCGCCAGATTCTAGAGACTCCACACCAG
CAAGACCCCAATATTCAAACGCGAAGGAAGCAGAAGAGAACGATCTTAAAAGCACTTTCA
TGAAAATGATAGAGGCCCTAAAAGAGGATATTGGAAAATCCCTCAAAGAAATGGAAGAAA
AAACAAACCAAAAAATGCAAGAAATGGAAGAAAAAACAAACCAAAAAATGCAAGAATTGG
AAGAAAAAACAAACCAAAAACGGCACGAAATGGAAGAAGAAATGAAGCAAAAAATGCAAG
AAATGGAAGAAAAAGCAAAGCAAAAAATGCAAGAATTAGAAGAAGAAACATACCAAATAA
GGCAGGAAATGGAAGAAGCAACAAAGCAAAAAATGCAAGAAATGGTAGAAAAAACAAAGC
AAAAAATGAAAAAAATGGAGGAAGAAACAAACCAAAAAAGGCAGGAAAGGGAAGAAGAAA
CAAAGCACAAAATCCAAGAAATGGAACAAAAAGCAAACCAAAAAATGCAAGAAATGGAAG
AAAGAACAAACCAAAAAATTCATAAAAGGCAACAAACGGACGAACAGATAAACAGAAAAT
TGCAAGAAGCAATGCAAATGCTGCAAGGGTTGAAAACTGAAATAGAGACACTAAAAAAAA
CACAATCTGAAGAAAGGCAGAAAATAGAAAAGCTGGACAAACAGTCAGGCACTACCAATA
CAAGCATTACCAACAGAATAGAAGAGATGGAAGAGAGAATCTCAAGTGTTGAAGATACAT
TAGGAGAAATGGATTTATCAACCAAAGAAAACCTTAAATCCAACAAATCCTTAACACAAA
ACATCCAGGAATTATGGGACACCATGAAAAGACCAAACCTAAGAATAATAGGTATAGAAG
AAGGAGAAGAAATCCACCTCAAAGGGGCAGAAGGCATATTCAACAAAATCATAGAAGAAA
ACTTTCCCAACCTTAAGAAAGACATGCCAATGAAGGTACAAGAAGCCTACAGAACACCAA
ATAGAGTGGACCACAAAAAAAAATCCCCTCGCCACATAATAATCAAGACCCCAAACATAC
AGAATAAAGAAAGAATATTAAGAGCAGCTAAGGAAAAAGGTCAAGTAACATATAAAGGCA
GACCTATCAGAATTACACCTGATTTCTCCATGGAAACTCTGAAAGCCAGAAGGTCCTGGA
TAGATATTCTACCTACACTAAGAGACCATGGATGCCAGCCCAGACTACTATACCCGGCAA
AGCTCTCAATCACTATAGACGGAGAAAACAAGATATTCCATGACAAAACTAGATTCAACC
AATATGTGTCCACTAACCCAGCCCTACAGAAAATTTTGGAAGGAAAACTCCAACCCAAGG
AAGCTAACTACAACCAGAAAAACATAAGCATTAGAGAATCCCTCTCTACCAACAGCCAAA
AGAACAAAGGGGCGAAATTCCACCCATAATTCCACCAACAACAACCATCGCAAATCGAAG
AAGGATGAGCAATCAATGGTCATTAATATCCCTCAATATTAATGGCCTTAACTCACCCAT
AAAAAGACACAGACTAGCAGAATGGATTCGAAGACAGAACCCTTCCTTCTGCTGCATACA
AGAAACACACCTCACCCTCAAAGACAGACATTACTTGAGAGTTAAAGGTTGGGAAAAAAT
TTTTCAATCAAATGGACCCAAGAAACAAGCAGGGGTAGCAATCCTAATATCTAACAAACT
AGACTTTAAAATAAAATCAATCAAAAGAGATGAAGGAGGTCATTACATACTCATCACAGG
TGAAACCCACCAAGAGGAAGTGTCTATCCTGAACATCTATGCCCCCAATACAAAGGCATC
CACATTCGTTAAAGAAACATTATTAGAACTTAAATCTCATCTAAAGCCCCACACAGTTAT
AGTGGGAGATTTCAACACACCACTCTCACCACTAGACAAGAATACCAGACAGGAACTCAA
CAAAGAAGCAAAGGGTCTAATAGAAGTAATGACCCAACTGGGATTAACAGATATCTATAG
AACATTTCATCCACATAAAAAAGAATATACCTTCTTCTCACCACCACATGGAACCTTCTC
AAAAATCGACCACATACTTGGCAACATATCAAACCTCAGCAGCTACAAAAAAATTGGAAT
AACTCCATGCATCTTATCAGACCACCATGCCTTAAAATTAGAATTCAACAACAACACAAA
GTGCAGAAAACCTACAAACTCATGGAAATTGAATAATGCTCAACTGCACCATCCCTGGGT
CAAAGAGGAAATAAAAAAAGAAATTAAAGACTCCCTCGAACTCAATGAGAATGAAGACAC
AACATACCCAAACCTATGGGACACTTTGAAAGCAGTGCTACGGGGGAAGTTCATAGCACT
AAGTGCTCACATGAAGAAACAGGAAAACAGTTATACCAGAGAATTAACATCACAGCTAAA
AGCTCTAGAACACAAAGAAGCAAACTCCCCCAGGAGGAGTAGACGCCAAGAAATAATCAA
ACTGAGGGCTGAAATCAACAAAGTAGAAACCAGGAAAACAATACAAAGAATCAATGCAAC
GAAGAGTTGGTTCTTTGAGAAAATCAACAAGATAGACAAACCTTTGTCCAAACTTACCAA
ACAGCAGAGAGTGAACACGCAAATTAACAAAATCAGAAATGAAAAGGGGGACATAACAAC
AGACTCTGAGGAAATCCAGAGAATCATTAGGTCATACTTTGAAAACCTGTACTCCACAAA
ATTCGAAAATTTAAAGGAAATGGATGACTTCCTGGACAGCTATCATTTGCCAAAACTAAA
TCAAGAACAGATAAGCAATTTAAATAGACCTATAACCCCTATGGAAATAGAAGCTGTCAT
CAAAAGTCTCCCAACCAAAAAAAGTCCAGGTCCAGATGGCCTCAGTGCAGAATTCTACCA
CAAATTCAAAGAACAGCTTATACCAATTCTTCTCAAAGTGTTCCACACAATAGAAGCAGA
AGGGTCTTTGCCAAACTCTTTCTATGAGGCTTCAATAACCTTGATCCCCAAGCCACACAA
AGATACAACCAAGAAAGAGAACTTCAGACCAATATCCCTCATGAACATTGATGCAAAAAT
ACTCAATAAAATACTGGCAAATCGGATCCAAGAACACATCAAAACAATCATTCACCACGA
TCAAGTAGGTTTCATCCCAGGGATGCAGGGATGGTTCAACATACGAAAATCCATCAACGT
AATCCACCATATAAACAAGCTGAAAAACAAAAATCACATGATCATCTCACTAGATGCTGA
AAAAGCCTTTGACAAAATCCAACATCCCTTCATGATAAAGGTCTTGGAGAGATCTGGGAT
AACAGGGACATACTTAAACATAATAAAAGCCATATACAGTAAACCAACAGCCAACATCAA
ACTAAATGGACAGAAACTCAACGCAATTCCTCTAAAATCAGGAACAAAACAAGGCTGTCC
ACTCTCTCCATACCTTTTCAACATGGTACTTGAAGTTCTAGCTATAGCCATACGACAACA
AAGGGGGATCAAGGGGATACAAATTGGGAAGGAAGAAGTCAAACTTTCACTGTTTGCAGA
CGATATGATAGTTTATATCAGTGACCCAAAGAACTCTACCAGGGAACTCTTACAGCTGAT
TAACACCTTCAGCAAAGTGGCAGGTTACAAGATCAACTCAAGAAAGTCAGTAGCCCTACT
ATATACAGATGATAAAAGGGCTGAAAGAGAAATCAGAGAAACATCACCCTTTACAATTGC
CACAAACAACATAAAATACCTTGGGGTAACGCTAACCAAACAAGTGAAAGACCTGTATCG
TAAGAACTTTGAATCTTTAAAGAAAGAAATTAAAGAAGCCCTCAGAAAATGGAAAGATCT
CCCATGCTCATGGATAGGTAGGATCAATGTAGTAAAAATGGCAATCCTGCCAAAAGCAAT
CTACAGATTCAATGCTATCCCCATTAAAATCCCAGCACAGTTCTTCACAGACCTTGAAAG
AACAATAATCAATTTTGTATGGAAAAACAAAAGACCCAGGATAGCCAAAACAACCCTGTT
CAACAAGGCAACGTCCGGAGGCATCAATATCCCTGACCTCAAGCTCTATTATAGAGCTAT
AGTCCTGAAAACAGCTTGGTATTGGCACAAAAATAGACAGGCAGACCAATGGAATCGAAT
TGAAAATCCGGGTATTAACCCACACACGTACGAACATCTGATCTTCGACAAAGAAGCTAA
AAATATACAATGGAATAAAGAAAGCATCTTCAACAAATGGTGCTGGCATAATTGGAGACT
GGCATGTAGAAAAATGCGGATTGATCCATGTTTATCGCCATGCACAAAACTTAAGTCCAA
ATGGATCAAAGACCTCAACATAAATCCAGCCACACTGAACCTCTTAGAAGAGAAAGTGGG
TGGTACCCTTGAAAGAATTGGTACAGGAGACAGCTTCCTGAACATAACACCAGTAGCACA
GACAGTGAGCTCAACAATTAATAAATGGGACCTACTGAAACTGAGAAGCTTCTGTAAGGC
AAAGGACACAGTCAGCAAGACAAAAAGGCAGCCCACAGAATGGGAAAAAATATTCACTAA
TCCCACATCTGACAGAGGGTTGATCTCCAAAATTTACAAAGAACTCAAGAAGCAAGTCTC
CAAAACAGCAAAGGACCCAATTAAGAAGTGGGCTGCAGAACTAAATAGAGAGTTTTCAAT
AGAGGAGTCTAAAATGGCTGAGAGGCACTTGAGAAAGTGCTCAACATCCTTAGCCATCCG
GGAAATGCAAATCAAAGCAACTCTGAGATACCATCTCACTCCTGTCAGAATGGCTAAAAT
CAAAAACACCAATGACAATTTATGCTGGAGAGGATGTGGTGAAAGGGGGACACTCCTCCA
TTGCTGGTGGGAGTGCCAACTGGTTCAGCCACTTTGGAAAGCAGTATGGAGATTCCTCAG
AAAAATGGGAATAAACCTACCACAAGACCCAGCAACTGCATTCTTAGGCATATATCCAAA
AGATGCCCATTCATATAACAAAGATGTCTGTTCCACTATGTTCATAGCAGCTTTATTTGT
AATAGCCAGAACTTGGAAGCAACCTAGATGTCCCTCACCCGAAGAATGGATAGAGAAAAT
GTGGTACATCTACACAATGGAGTACTATTCAGCAGAAAAAAATAATGGAATCATGAGATT
CGCAGGCAAATGGATGACACTAGAAGAAACCATCCTGAGTGAGGTAACCCAGTCACAAAA
AGAGAAACATGGCATGTACTCTCTCATATATGGATTTTAGACATAGATCTGGGGAGTGCC
AGCCTACAATCCTATTGCCAGAGAGTCTGGGAAACAGAAACTTCATTTACTGGCTGGTTA
AGTACTGAGCTGAACTCAAGAAAGCCAGTATCAGAGAGGGAGGACTGATGATCAAAGGGA
TTAAGACTGGGCTGGTTGAACCCCCAGAAACAGCTGACCAGACAAAGGTTAACTCTTGAA
TCCCAGGCATCAGCCTGGGAATCCAGCATGGGACTGATCAAGACCCCCTGAATCTGGGTG
TCAGTGAGGAGGCCTAGGTAATCTATTGAGCCTTGGACAGCAGATCAGTACCCATCCCAA
GTATACACACGGTCTCTGGACTCCCATAGAACAATGTGAGGTGCACTCTCACCCTGAACT
CTTGGGGAAGGGTCTAGGCCCTGCCCTATATGAAATGACAGACTATGGACACCCCCATGG
AGGGCCTCACCCTCCCTGGGGGAATGAGGGGATAACGGGGGGGGGATGGGGGGAGGGCAC
GGGAGGAGGGGAGGGAAAGGGAGAGGGACCTCGTACTGACTTGTGAAGCAACCTTGTTTC
TTATCTAAATTTAAAATGGAAAATAAAAAAATATTAATAAAAAAAAAAAAAAAAAAAAAA
AAAAAAA
>Lx5.2848103
GGGAGAACTGTGGTTGGAATGTAAAAAGCTTTATTAGATCATAAACAATATATCACCACA
ATTCCCCTTTTTGTCTAATACAAAAAGAAGGCTATAACTAATATAAACAACATGTAAATA
AATACAATGACTGTATACAATATATACAGACAATAAGTACATCAACAATGTCTAGTCCAT
TTGCATTTGACAAATTCAGAAAAAATACTCCATTATCTATCCTATCGTATTGAGTCCATC
ATCTTCTCTGTAGTAGGTTGATGCTGCCAGGAGTAGACATGTCTCATTGTCATAAAAAAG
GGCCTGTTATTAAAACACCTTAAATGTCATATTCTGTAGATCTCTGAAGTGTTTGAAGTC
AACCTGTCTTTCTAAAATATGCCTCTGTTTGGCCTTGAAAACATACCTAATATGACTACA
AGTTCTATTGTAATAGATGACTAATTACTAACCTGTATTTCCTTGTTATCCTATATAGTT
GGTAATAATAACTTTCAGGTCCCTCTGGCATCATCAGGTAAACAGGCCAGCTTCCCAGCC
TGAGTTCCAGAGCCTGCAGATCGCCTGGGAACTGCACAGAGCTCCCAATCCCGGCGGGAG
CATCAGGTAAACAGGCCAGCTTCCCGGCCTGTGTTCCAGAGCCTGCAGATCGCCTGGGAA
CTGCACAGAGCTCCCAATACCGGCGGGAGCAAAGCACCCCAGACTCCAGATCTTCTCTCC
CACCAACGATTCCAGGAAAGGAGAGGAGGCTGGGAGTACAGGGAAGTAGCTGTCCCTCTG
GCATCATCAGGTAAACAGGCCAGCTTCCCGGCCTGAGTTCCAGAGCCTGCAGATTGCCTG
GGAACTGCACAGAGCTCCCAATCCCGGCGGGAGCATCAGGTAAACAGGCCAGCTTCCCGG
CCTGTGTTCCAGAGCCTGCAGATCACCTGGGAACTGCACAGAGCTCCCAATCCCGGAGGG
AGCATCAGGTAAACAGGCCAGCTTCCCGGCCTGTGTTCCAGAGCCTGCAGATCGCCTGGG
AACTGCACAGAGCTCCCAATCCCGGCGGGAGCAAAGCACCCCAGACTCCAGATCTTCTCT
CCCACCAACGATTCCAGGAAAGGAGAGGAGGCTGGGAGTACAGGGAAGTAGCTGTCCCTC
TGGCATCATCAGGTAAACAGGCCAGCTTCCCAGCCTGAGTTCCAGAGCCTGCAGATCGCC
TGGGAACTGCACAGAGCTCCCAATCCCGGCGGGAGCATCAGGTAAACAGGCCAGCTTCCC
GGCCTGTGTTCCAGAGCCTGCAGATCTCCTGAGAACTGCACAGAGCTCCCAATCCCGGCG
GGAGCAAAGCACCCCAGACTCCAGATCTTCTCTCCCACCAACGATTCCAGGAAAGGAGAG
GAGGCTGGGAGTACAGGGAAGTAGCTGTCCCTCTGGCATCATCAGGTAAACAGGCCAGCT
TCCCGGCCTGAGTTCCAGAGCCTGCAGATCACCTGGGAACTGCACAGAGCTCCCAATCCC
GGCGGGAGCATCAGGTAAACAGGCCAGCTTCCCGGCCTGTGTTCCAGAGCCTGCAGATCA
CCTGGGAACTGCACAGAGCTCCCAATCCCGGCGGGAGCATCAGGTAAACAGGCCAGCTTC
CCGGCCTGTGTTCCAGAGCCTGCAGATCGCCTGGGAACTGCACAGAGCTCCCAATCCCGG
AGGGAGCATCAGGTAAACAGGCCAGCTTCCCGGCCTGTGTTCCAGAGCCTGCAGATCGCC
TGGGAACTGCACAGAGCTCCCAATACCGGCGGGAGCAAAGCACCCCAGACTCCAGATCTT
CTCTCCCACCAACGATTCCAGGAAAGGAGAGGAGGCTGGGAGTACAGGGAAGTAGCTGTC
CCTCTGGCATCATCAGGTAAACAGGCCAGCTTCCCAGCCTGAGTTCCAGAGCCTGCAGAT
CGCCTGGGAACTGCACAGAGCTCCCAATCCCGGCGGGAGCCAAGCACCCCAGACTCCAGA
TCTTCTCTCCCACCAAAGAGACCAGGAAACTACAGGAACCAGGGAGACCAGGGGAGTAGC
TGTTCCGGATCAGGTACAACAGGACCCAGCATAGGGTCCAGGGGACCAGGTAGGAGGCTA
AGCGCCCCAGATTCCTGTTCTTCTTCTCTACCCACGGACCAGCATTTGGACAAGGCATAG
AAGAACCACCAGATTACTGGACTTACTAGCACCCACCAAAAGGGAACTCTGGTCCCCAGA
CCAGGAAGGGGCTCTTTCTGCACCCACTAAAAGAAGAGATGGGAAAGAGACAATACAAAA
ACACAGTCAGCAACAGAAAAACAAATATGACACCGCCAGATTCTAGAGACTCCACACCAG
CAAGACCCCAATATTCAAACGCGAAGGAAGCAGAAGAGAACGATCTTAAAAGCACTTTCA
TGAAAATGATAGAGGCCCTAAAAGAGGATATTGGAAAATCCCTCAAAGAAATGGAAGAAA
AAACAAACCAAAAAATGCAAGAAATGGAAGAAAAAACAAACCAAAAAATGCAAGAATTGG
AAGAAAAAACAAACCAAAAACGGCACGAAATGGAAGAAGAAATGAAGCAAAAAATGCAAG
AAATGGAAGAAAAAGCAAAGCAAAAAATGCAAGAATTAGAAGAAGAAACATACCAAATAA
GGCAGGAAATGGAAGAAGCAACAAAGCAAAAAATGCAAGAAATGGTAGAAAAAACAAAGC
AAAAAATAAAAAAAATGGAGGAAGAAACAAACCAAAAAAGGCAGGAAAGGGAAGAAGAAA
CAAAGCACAAAATCCAAGAAATGGAACAAAAAGCAAACCAAAAAATGCAAGAAATGGAAG
AAAGAACAAACCAAAAAATTCATAAAAGGCAACAAACGGACGAACAGATAAACAGAAAAT
TGCAAGAAGCAATGCAAATGCTGCAAGGGTTGAAAACTGAAATAGAGACACTAAAAAAAA
CACAATCTGAAGAAAGGCAGAAAATAGAAAAGCTGGACAAACAGTCAGGCACTACCAATA
CAAGCATTACCAACAGAATAGAAGAGATGGAAGAGAGAATCTCAAGTGTTGAAGATACAT
TAGGAGAAATGGATTTATCAACCAAAGAAAACCTTAAATCCAACAAATCCTTAACACAAA
ACATCCAGGAATTATGGGACACCATGAAAAGACCAAACATAAGAATAATAGGTATAGAAG
AAGGAGAAGAAATCCACCTCAAAGGGGCAGAAGGCATATTCAACAAAATCATAGAAGAAA
ACTTTCCCAACCTTAAGAAAGACATGCCAATGAAGGTACAAGAAGCCTACAGAACACCAA
ATAGAGTGGACCACAAAAAAAAATCCCCTCGCCACATAATAATCAAGACCCCAAACATAC
AGAATAAAGAAAGAATATTAAGAGCAGCTAAGGAAAAAGGTCAAGTAACATATAAAGGCA
GACCTATCAGAATTACACCTGATTTCTCCATGGAAACTCTGAAAGCCAGAAGGTCCTGGA
TAGATATTCTACCTACACTAAGAGACCATGGATGCCAGCCCAGACTACTATACCCGGCAA
AGCTCTCAATCACTATAGACGGAGAAAACAAGATATTCCATGACAAAACTAGATTCAACC
AATATGTGTCCACTAACCCAGCCCTACAGAAAATTTTGGAAGGAAAACTCCAACCCAAGG
AAGCTAACTACAACCAGAAAAACATAAGCATTAGAGAATCCCTCTCTACCAACAGCCAAA
AGAACAAAGGGGCGAAATTCCACCCATAATTCCACCAACAACAACCATCGCAAATCGAAG
AAGGATGAGCAATCAATGGTCATTAATATCCCTCAATATTAATGGCCTTAACTCACCCAT
AAAAAGACACAGACTAGCAGAATGGATTCGAAGACAGAACCCTTCCTTCTGCTGCATACA
AGAAACACACCTCACCCTCAAAGACAGACATTACTTGAGAGTTAAAGGTTGGGAAAAAAT
TTTTCAATCAAATGGACCCAAGAAACAAGCAGGGGTAGCAATCCTAATATCTAACAAACT
AGACTTTAAAATAAAATCAATCAAAAGAGATGAAGGAGGTCATTACATACTCATCACAGG
TGAAACCCACCAAGACGAAGTGTCTATCCTGAACATCTATGCCCCCAATACAAAGGCATC
CACATTCGTTAAAGAAACATTATTAGAACTTAAATCTCATCTAAAGCCCCACACAGTTAT
AGTGGGAGATTTCAACACACCACTCTCACCACTAGACAAGAATACCAGACAGGAACTCAA
CAAAGAAGCAAAGGGTCTAATAGAAGTAATGACCCAACTGGGATTAACAGATATCTATAG
AACATTTCATCCACATAAAAAAGAATATACCTTCTTCTCACCACCACATGGAACCTTCTC
AAAAATCGACCACATACTTGGCAACATATCAAACCTCAGCAGCTACAAAAAAATTGGAAT
AACTCCATGCATCTTATCAGACCACCATGCCTTAAAATTAGAATTCAACAACAACACAAA
GTGCAGAAAACCTACAAACTCATGGAAATTGAATAATGCTCAACTGCACCATCCCTGGGT
CAAAGAGGAAATAAAAAAAGAAATTAAAGACTTCCTCGAACTCAATGAGAATGAAGACAC
AACATACCCAAACCTATGGGACACTTTGAAAGCAGTGCTACGGGGGAAGTTCATAGCACT
AAGTGCTCACATGAAGAAACAGGAAAACAGTTATACCAGAGAATTAACATCACAGCTAAA
AGCTCTAGAACACAAAGAAGCAAACTCCCCCAGGAGGAGTAGACGCCAGGAAATAATCAA
ATTGAGGGCTGAAATCAACAAAGTAGAAACCAGGAAAACAATACAAAGAATCAATGCAAC
GAAGAGTTGGTTCTTTGAGAAAATCAACAAGATAGACAAACCTTTGTCCAAACTTACCAA
ACAGCAGAGAGTGAACACGCAAATTAACAAAATCAGAAATGAAAAGGGGGACATAACAAC
AGACTCTGAGGAAATCCAGAGAATCATTAGGTCATACTTTGAAAACCTGTACTCCACAAA
ATTTGAAAATTTAAAGGAAATGGATGACTTCCTGGACAGCTATCATTTGCCAAAACTAAA
TCAAGAACAGATAAGCAATTTAAATAGACCTATAACCCCTATGGAAATAGAAGCTGTCAT
CAAAAGTCTCCCAACCAAAAAAAGTCCAGGTCCAGATGGCCTCAGTGCAGAATTCTACCA
CAAATTCAAAGAACAGCTTATACCAATTCTTCTCAAAGTGTTCCACACAATAGAAGCAGA
AGGGTCTTTGCCAAACTCTTTCTATGAGGCTTCAATAACCTTGATCCCCAAGCCACACAA
AGATACAACCAAGAAAGAGAACTTCAGACCAATATCCCTCATGAACATTGATGCAAAAAT
ACTCAATAAAATACTGGCAAATCGGATCCAAGAACACATCAAAACAATCATTCACCACGA
TCAAGTAGGTTTCATCCCAGGGATGCAGGGATGGTTCAACATACGAAAATCCATCAACGT
AATCCACCATATAAACAAGCTGAAAAACAAAAATCACATGATCATCTCACTAGATGCTGA
AAAAGCCTTTGACAAAATCCAACATCCCTTCATGATAAAGGTCTTGGAGAGATCTGGGAT
AACAGGGACATACTTAAACATAATAAAAGCCATATACAGTAAACCAACAGCCAACATCAA
ACTAAATGGACAGAAACTCAATGCAATTCCTCTAAAATCAGGAACAAAACAAGGCTGTCC
ACTCTCTCCATACCTTTTCAACATGGTACTTGAAGTTCTAGCTATAGCCATACGACAACA
AAGGGGGATCAAGGGGATACAAATTGGGAAGGAAGAAGTCAAACTTTCACTGTTTGCAGA
CGATATGATAGTTTATATCAGTGACCCAAAGAACTCTACCAGGGAACTCTTACAGCTGAT
TAACACCTTCAGCAAAGTGGCAGGTTACAAGATCAACTCAAGAAAGTCAGTAGCCCTACT
ATATACAGATGATAAAAGGGCTGAAAGAGAAATCAGAGAAACATCACCCTTTACAATTGC
CACAAACAACATAAAATACCTTGGGGTAACGCTAACCAAACAAGTGAAAGACCTGTATCG
TAAGAACTTTGAATCTTTAAAGAAAGAAATTAAAGAAGCCCTCAGAAAATGGAAAGATCT
CCCATGCTCTTGGATAGGTAGGATCAATGTAGTAAAAATGGCAATCCTGCCAAAAGCAAT
CTACAGATTCAATGCTATCCCCATTAAAATCCCAGCACAATTCTTCACAGACCTTGAAAG
AACAATAATCAATTTTGTATGGAAAAACAAAAGACCCAGGATAGCCAAAACAACCCTGTT
CAACAAGGCAACGTCCGGAGGCATCACTATCCCTGACCTCAAGCTCTATTATAGAGCTAT
AGTCCTGAAAACAGCTTGGTATTGGCACAAAAATAGACAGGCAGACCAATGGAATCGAAT
TGAAAATCCGGGTATTAACCCGCACACGTACGAACATCTGATCTTCGACAAAGAAGCTAA
AAATATACAATGGAATAAAGAAAGCATCTTCAACAAATGGTGCTGGCATAATTGGAGACT
GGCATGTAGAAAAATGCGGATCGATCCATGTTTATCGCCATGCACAAAACTTAAGTCCAA
ATGGATCAAAGACCTCAACATAAATCCAGCCACACTGAACCTCTTAGAAGAGAAAGTGGG
TGGTACCCTTGAAAGAATTGGTACAGGAGACAGCTTCCTGAACATAACACCAGTAGCACA
GACAGTGAGATCAACAATTAATAAATGGGACCTACTGAAACTGAGAAGCTTCTGTAAGGC
AAAGGACACAGTCAGCAAGACAAAAAGGCAGCCCACAGAATGGGAAAAAATATTCACTAA
TCCCACATCTGACAGAGGGTTGATCTCCAAAATTTACAAAGAACTCAAGAAGCAAGTCTC
CAAAACAGCAAAGGACCCAATTAAGAAGTGGGCTGCAGAACTAAATAGAGAGTTTTCAAT
AGAGGAGTCTAAAATGGCTGAGAGGCACTTGAGAAAGTGCTCAACATCCTTAGCCATCCG
GGAAATGCAAATCAAAGCAACTCTGAGATACCATCTCACTCCTGTCAGAATGGCTAAAAT
CAAAAACACCAATGACAATTTATGCTGGAGAGGATGTGGTGAAAGGGGGACACTCCTCCA
TTGCTGGTGGGAGTGCCAACTGGTTCAGCCACTTTGGAAAGCAGTATGGAGATTCCTCAG
AAAAATGGGAATAAACCTACCACAAGACCCAGCAACTGCACTCTTAGGCATATATCCAAA
AGATGCCCATTCATATAACAAAGATGTCTGTTCCACTATGTTCATAGCAGCTTTATTTGT
AATAGCCAGAACTTGGAAGCAACCTAGATGTCCCTCACCCGAAGAATGGATAGAGAAAAT
GTGGTACATCTACACAATGGAGTACTATTCAGCAGAAAAAAATAATGGAATCATGAGATT
CGCAGGCAAATGGATGACACTAGAAGAAACCATCCTGAGTGAGGTAACCCAGTCACAAAA
AGAGAAACATGGCATGTACTCTCTCATATATGGATTTTAGACATAGATCTGGGGAGTGCC
AGCCTACAATCCTATTGCCAGAGAGTCTGGGAAACAGAAACTTCATTTACTGGCTGGTTA
AGTACTGAGCTGAACTCAAGAAAGCCAGTATCAGAGAGGGAGGACTGATGATCAAAGGGA
TTAAGACTGGGCTGGTTGAACCCCCAGAAACAGCTGACCAGACAAAGGTTAACTCTTGAA
TCCCAGGCATCAGCCTGGGAATCCAGCATGGGACTGATCAAGACCCCCTGAATCTGGGTG
TCAGTGAGGAGGCCTAGGTAATCTATTGAGCCTTGGACAGCAGATCAGTACCCATCCCAA
GTATACACACGGTCTCTGGACTCCCATAGAACAATGTGAGGTGCACTCTCACCCTGAACT
CTTGGGGAAGGGTCTAGGCCCTGCCCTATATGAAATGACAGACTATGGACACCCCCATGG
AGGGCCTCACCCTCCCTGGGGGAATGAGGGGATAACGGGGGGGGGGGATGGGGGGTGGGC
ACAGGAGGAGGGGAGGGAAAGGGAGAGGGACCTCGTACTGACTTGTGAAGCAACCTTGTT
TCTTATCTAAATTTAAAATGGAAAATAAAAAAAATATTAATATAAAAAAAAAAAAGAAAA
AAAAAA
>Lx5.2851779
ATATCACATGATCTTATTGTTCAAAGTTTCTGGCACAATTCTTTAAAGCAAACCTCCATA
CTAGAGGAAGCAAGTGAATTTCTCCTAGCAAAGATTGATAAAATGTTTGAACATAGAAAA
TCTTCATTTTTTCATCTGCAAATTTCTTTAGAATATATTCTTGAATCAAAACTGCTCCAT
CTTTTCTACTCCTTCTATTTTTTTAATGAAAATTTTCTGTATAGCCTACAATGATCTTTC
TCTCAGAATTCCAGGCATGTACAACCAAAGCTAGCTTCTACTTACACACTTATAAATTAA
TGGAAACCTGATCTGTTTACTTCCATTATATCCCCGTGAGTTTCTGAGCAAATATCACAA
GTGGCATGCTTTGCTGACATGTAGCTGCTAAGATTGATACAGAATTTTCACATTCTTTTT
AAAAATTTGATTCCTTGCACTGAGAAGTAATTATAGTAACCATTACTATCTCAGTCCTTG
AGATGAAGTAACGGACATTCAGGAAAAGGAATTTTGGGTCCAAAGCTACACAGTAATCAA
GTTAGGACTATACACATTCTTCCTTAATTGTAAACCTAATTGTCTTCTTTGTTTTCTCAA
ATGCTTAAAGTGTCACTCATTGGGCCTACCCTAGGCATGTACATGAAATATATTGTGACA
AGTAATGAAAATATTTTAAGTTCTCTGTTGATTTCTACTTCTAGGAAGATGGAACAAATT
TTTCTATTCATTATATTAATGAAAACTTTCAGCCCTGGCTGCTTTATTGTTGTTGTTGCT
TGGTTGGTTAACTGGTTTTGATCTTTGTGAATGATAGGCCAACATTCTGTGACTAAGTGC
CCTTTCTAGTACAATTATGAGACTTAATATAAACAAACAGAAAAGATGAAATGTAGAGAG
AAGAAGGTGGTGTGTCAAGAGACACTGAAATCCGAGGAACAACACAGTGATGATTCCCCC
AGGTTTCCCTTATATTCATTGATTTAAGACACCATGTTGAAAATGAATCCTTTAATCCAG
TAAAACTAATGGGAACAGAAAATATGTCGTAACAAACCGTGCTGTATCTAGGAAAAAAAA
ACCAAGACAACGAAAGACACCAACTTTTAGATGATATATAATTCTACTATAATAAAGCAA
TCTAATAAAATCAGTTTACATTGGCAAATTTATTAAGTATTAGTAAGGGTTTTTTTAGAA
AAAAAGGGTCATGATACTGGTGTAGATGAATAGATAGGTAAATAGACAAACTAGTTTGAT
AGATAAGAAATATTTGTAATATTTTTATTGGTTATTTGGGAAATTCGCACAATGTACCCC
AATCACTCCCAACTCCCAGTCCTCCAAGATCCATCCCAAACTTTATGGCCTACCCCTAAA
ATAAGATTTCAAAACCCGAAGTAGCTGTCCCTCTGGCATCATCAGGTAAACAGGCCAGCT
TCCTGGCCTGAGTTCCAGAGCCTGCAGATCGCCTGGGAACTGCACAGAGCTCCCAATCCC
GGCGGGAGCATCAGGTAAACAGGCCAGCTTCCCGGCCTGTGTTCCAGAGCCTGCAGATCA
CCTGGGAACTGCACAGAGCTCCCAATCCCGGAGGGAGCATCAGGTAAACAGGCCAGCTTC
CAGGCCTGTGTTCCAGAGCCTGCAGATCGCCTGGGAACTGCACAGAGCTCCCAATCCCGG
CGGGAGCATCAGGTAAACAGGCCAGCTTCCTGGCCTGTGTTCCAGAGCCTGCAGATCGCC
GGGGAACTGCACAGAGCTCCCAATACCGGCGGGAGCAAAGCACCCCAGACTCCAGATCTT
CTCTCCCACCAACGATTCCAGGAAAGGAGAGGAGGCTGGGAGTACAGGGAAGTAGCTGTC
CCTCTGGCATCATCAGGTAAACAGGCCAGCTTCCCAGCCTGAGTTCCAGAGCCTGCAGAT
CGCCTGGGAACTGCACAGAGCTCCCAATCCCGGCGGTAGCCAAGCACCCCAGACTCCAGA
TCTTCTCTCCCACCAAAGAGACCAGGAAACTACAGGAACCAGGGAGACCAGGGGAGTAGC
TGTTCCGGATCAGGTACAACAGGACCCAGCATAGGGTCCAGGAGACCAGGTAGGAGGCTA
AGCGCCCCAGATTCCTGTTCTTCTTCTCTACCCACGGACCAGCATTTGGACAAGGCATAG
AAGAACCACCAGATTACTGGACTTACTAGCACCCACCAAAAGGGAACTCTGGTCCCCAGA
CCAGGAAGGGGCTCTTTCTGCACCCACTAAAAGAAGAGATGGGAAAGAGACAATACAAAA
ACACAGTCAGCAACAGAAAAACAAATATGACACCGCCAGATTCTAGAGACTCCACACCAG
CAAGACCCCAATATTCAAACGCGAAGGAAGCAGAAGAGAACGATCTTAAAAGCACTTTCA
TGAAAATGATAGAGGCCCTAAAAGAGGATATTGGAAAATCCCTCAAAGAAATGGAAGAAA
AAACAAACCAAAAAATGCAAGAAATGGAAGAAAAAACAAACCAAAAAATGCAAGAATTGG
AAGAAAAAACAAACCAAAAACGGCACGAAATGGAAGAAGAAATGAAGCAAAAAATGCAAG
AAATGGAAGAAAAAGCAAAGCAAAAAATGCAAGAATTAGAAGAAGAAACATACCAAATAA
GGCAGGAAATGGAAGAAGCAACAAAGCAAAAAATGCAAGAAATGGTAGAAAAAACAAAGC
AAAAAATGAAAAAAATGGAGGAAGAAACAAACCAAAAAAGGCAGGAAAGGGAAGAAGAAA
CAAAGCACAAAATCCAAGAAATGGAACAAAAAGCAAACCAAAAAATGCAAGAAATGGAAG
AAAGAACAAACCAAAAAATTCATAAAAGGCAACAAACGGACGAACAGATAAACAGAAAAA
TGCAAGAAGCAATGCAAATGCTGCAAGGGTTGAAAACTGAAATAGAGACACTAAAAAAAA
CACAATCTGAAGAAAGGCAGAAAATAGAAAAGCTGGACAAACAGTCAGGCACTACCAATA
CAAGCATTACCAACAGAATAGAAGAGATGGAAGAGAGAATCTCAAGTGTTGAAGATACAT
TAGGAGAAATGGATTTATCAACCAAAGAAAACCTTAAATCCAACAAATCCTTAACACAAA
ACATCCAGGAATTATGGGACACCATGAAAAGACCAAACCTAAGAATAATAGGTATAGAAG
AAGGAGAAGAAATCCACCTCAAAGGGGCAGAAGGCATATTCAACAAAATCATAGAAGAAA
ACTTTCCCAACCTTAAGAAAGACATGCCAATGAAGGTACAAGAAGCCTACAGAACACCAA
ATAGAGTGGACCACAAAAAAAAATCCCCTCGCCACATAATAATCAAGACCCCAAACATAC
AGAATAAAGAAAGAATATTAAGAGCAGCTAAGGAAAAAGGTCAAGTAACATATAAAGGCA
GACCTATCAGAATTACACCTGATTTCTCCATGGAAACTCTGAAAGCCAGAAGGTCCTGGA
TAGATATTCTACCTACACTAAGAGACCATGGATGCCAGCCCAGACTACTATACCCGGCAA
AGCTCTCAATCACTATAGACGGAGAAAACAAGATATTCCATGACAAAACTAGATTCAAGC
AATATGTGTCCACTAACCCAGCCCTACAGAAAATTTTGGAAGGAAAACTCCAACCCAAGG
AAGCTAACTACAACCAGAAAAACATAAGCATTAGAGAATCCCTCTCTACCAACAGCCAAA
AGAACAAAGGGGCGAAATTCCACCCATAATTCCACCAACAACAACCATCGCAAATCGAAG
AAGGATGAGCAATCAATGGTCATTAATATCCCTCAATATTAACGGCCTTAACTCACCCAT
AAAAAGACACAGACTAGCAGAATGGATTCGAAGACAGAACCCTTCCTTCTGCTGCATACA
AGAAACACACCTCACCCTCAAAGACAGACATTACTTGAGAGTTAAAGGTTGGGAAAAAAT
TTTTCAATCAAATGGACCCAAGAAACAAGCAGGGGTAGCAATCCTAATATCTAACAAACT
AGACTTTAAAATAAAATCAATCAAAAGAGATGAAGGAGGTCATTACATACTCATCACAGG
TGAAACCCACCAAGACGAAGTGTCTATCCTGAACATCTATGCCCCCAATACAAAGGCATC
CACATTCGTTAAAGAAACATTATTAGAACTTAAATCTCATCTAAAGCCCCACACAGTTAT
AGTGGGAGATTTCAACACACCACTCTCACCACTAGACAAGAATACCAGACAGGAACTCAA
CAAAGAAGCAAAGGGTCTAATAGAAGTAATGACCCAACTGGGATTAACAGATATCTATAG
AACATTTCATCCACATAAAAAAGAATATACCTTCTTCTCACCACCACATGGAACCTTCTC
AAAAATCGACCACATACTTGGCAACATATCAAACCTCAGCAGCTACAAAAAAATTGGAAT
AACTCCATGCATCTTATCAGACCACCATGCCTTAAAATTAGAATTCAACAACAACACAAA
TTGCAGAAAACCTACAAACTCATGGAAATTGAATAATGCTCAACTGCACCATCCCTGGGT
CAAAGAGGAAATAAAAAAAGAAATTAAAGACTTCCTCGAACTCAATGAGAATGAAGACAC
AACATACCCAAACCTATGGGACACTTTGAAAGCAGTGCTACGGGGGAAGTTCATAGCACT
AAGTGCTCACATGAAGAAACAGGAAAACAGTTATACCAGAGAATTAACATCACAGCTAAA
AGCTCTAGAACACAAAGAAGCAAACTCCCCCAGGAGGAGTAGACGCCAGGAAATAATCAA
ATTGAGGGCTGAAATCAACAAAGTAGAAACCAGGAAAACAATACAAAGAATCAATGCAAC
GAAGAGTTGGTTCTTTGAGAAAATCAACAAGATAGACAAACCTTTGTCCAAACTTACCAA
ACAGCAGAGAGTGAACACGCAAATTAACAAAATCAGAAATGAAAAGGGGGACATAACAAC
AGACTCTGAGGAAATCCAGAGAATCATTAGGTCATACTTTGAAAACCTGTACTCCACAAA
ATTCGAAAATTTAAAGGAAATGGATGACTTCCTGGACAGCTATCATTTGCCAAAACTAAA
TCAAGAACAGATAAGCAATTTAAATAGACCTATAACCCCTATGGAAATAGAAGCTGTCAT
CAAAAGTCTCCCAACCAAAAAAAGTCCAGGTCCAGATGGCCTCAGTGCAGAATTCTACCA
CAAATTCAAAGAACAGCTTATACCAATTCTTCTCAAAGTGTTCCACACAATAGAAGCAGA
AGGGTCTTTGCCAAACTCTTTCTATGAGGCTTCAATAACCTTGATCCCCAAGCCACACAA
AGATACAACCAAGAAAGAGAACTTCAGACCAATATCCCTCATGAACATTGATGCAAAAAT
ACTCAATAAAATACTGGCAAATCGGATCCAAGAACACATCAAAACAATCATTCACCACGA
TCAAGTAGGTTTCATCCCAGGGATGCAGGGATGGTTCAACATACGAAAATCCATCAACGT
AATCCACCATATAAACAAGCTGAAAAACAAAAATCACATGATCATCTCACTAGATGCTGA
AAAAGCCTTTGACAAAATCCAACATCCCTTCATGATAAAGGTCTTGGAGAGATCTGGGAT
AACAGGGACATACTTAAACATAATAAAAGCCATATACAGTAAACCAACAGCCAACATCAA
ACTAAATGGACAGAAACTCAACGCAATTCCTCTAAAATCAGGAACAAAACAAGGCTGTCC
ACTCTCTCCATACCTTTTCAACATGGTACTTGAAGTTCTAGCTATAGCCATACGACAACA
AAGGGGGATCAAGGGGATACAAATTGGGAAGGAAGAAGTCAAACTTTCACTGTTTGCAGA
CGATATGATAGTTTATATTAGTGACCCAAAGAACTCTACCAGGGAACTCTTACAGCTGAT
TAACACCTTCAGCAAAGTGGCAGGTTACAAGATCAACTCAAGAAAGTCAGTAGCCCTACT
ATATACAGATGATAAAAGGGCTGAAAGAGAAATCAGAGAAACATCACCCTTTACAATTGC
CACAAACAACATAAAATACCTTGGGGTAACGCTAACCAAACAAGTGAAAGACCTGTATCG
TAAGAACTTTGAATCTTTAAAGAAAGAAATTAAAGAAGCCCTCAGAAAATGGAAAGATCT
CCCATGCTCTTGGATTGGTAGGATCAATGTAGTAAAAATGGCAATCCTGCCAAAAGCAAT
CTACAGATTCAATGCTATCCCCATTAAAATCCCAGCACAATTCTTCACAGACCTTGAAAG
AACAATAATCAATTTTGTATGGAAAAACAAAAGACCCAGGATAGCCAAAACAACCCTGTT
CAACAAGGCAACGTCCGGAGGCATCACTATCCCTGACCTCAAGCTCTATTATAGAGCTAT
AGTCCTGAAAACAGCTTGGTATTGGCACAAAAATAGACAGGCAGACCAATGGAATCGAAT
TGAAAATCCGGGTATTAACCCACACACGTACGAACATCTGATCTTCGACAAAGAAGCTAA
AAATATACAATGGAATAAAGAAAGCATCTTCAACAAATGGTGCTGGCATAATTGGAGACT
GGCATGTAGAAAAATGCGGATCGATCCATGTTTATCGCCATGCACAAAACTTAAGTCCAA
ATGGATCAAAGACCTCAACATAAATCCAGCCACACTGAACCTCTTAGAAGAGAAAGTGGG
TGGTACCCTTGAAAGAATTGGTACAGGAGACAGCTTCCTGAACATAACACCAGTAGCACA
GACAGTGAGATCAACAATTAATAAATGGGACCTACTGAAACTGAGAAGCTTCTGTAAGGC
AAAGGACACAGTCAGCAAAACAAAAAGGCAGCCCACAGAATGGGAAAAAATATTCACTAA
TCCCACATCTGACAGAGGGTTGATCTCCAAAATTTACAAAGAACTCAAGAAGCAAGTCTC
CAAAACAGCAAAGAACCCAATTAAGAAGTGGGCTGCAGAACTAAATAGAGAGTTTTCAAT
AGAGGAGTCTAAAATGGCTGAGAGGCACTTGAGAAAGTGCTCAACATCCTTAGCCATCCG
GGAAATGCAAATCAAAGCAACTCTGAGATACCATCTCACTCCTGTCAGAATGGCTAAAAT
CAAAAACACCAATGACAATTTATGCTGGAGAGGATGTGGTGAAAGGGGGACACTCCTCCA
TTGCTGGTGGGAGTGCCAACTGGTTCAGCCACTTTGGAAAGCAGTATGGAGATTCCTCAG
AAAAATGGGAATAAACCTACCACAAGACCCAGCAACTGCACTCTTAGGCATATATCCAAA
AGATGCCCATTCATATAACAAAGATGTCTGTTCCACTATGTTCATAGCAGCTTTATTTGT
AATAGCCAGAACTTGGAAGCAACCTAGATGTCCCTCACCCGAAGAATGGATAGAGAAAAT
GTGGTACATCTACACAATGGAGTACTATTCAGCAGAAAAAAATAATGGAATCATGAGATT
CGCAGGCAAATGGATGACACTAGAAGAAACCATCCTGAGTGAGGTAACCCAGTCACAAAA
AGAGAAACATGGCATGTACTCTCTCATATATGGATTTTAGACATAGATCTGGGGAGTGCC
AGCCTACAATCCTATTGCCAGAGAGTCTGGGAAACAGAAACTTCATTTACTGGCTGGTTA
AGTACTGAGCTGAACTCAAGAAAGCCAGTATCAGAGAGGGAGGACTGATGATCAAAGGGA
TTAAGACTGGGCTGGTTTAACCCCCAGAAACAGCTGACCAGACAAAGGTTAACTCTTGAA
TCCCAGGCATCAGCCTGGGAATCCAGCATGGGACTGATCAAGACCCCCTGAATCTGGGTG
TCAGTGAGGAGGCCTAGGTAATCTATTGAGCCTTGGACAGCAGATCAGTACCCATCCCAA
GTATACACACGGTCTCTGGACTCCCATAGAACAATGTGAGGTGCACTCTCACCCTGAACT
CTTGGGGAAGGGTCTAGGCCCTGCCCTATATGAAATGACAGACTATGGACACCCCCATGG
AGGGCCTCACCCTCCCTGGGGGAATGAGGGGATAACGGGGGGGGGGGGATGGGGGGAGGG
CACGGGAGGAGGGGAGGGAAAGGGAGAGGGACCTCGTACTGACTTGTGAAGCAACCTTGT
TTCTTATCTAAATTTAAAATGGAAAATAAAAAAAATATTAATAAAAAAAGAATGAAATCA
AAAAAAAAAAA
>Lx5.2853898
GGTGCGTGTCAGGTGGGGTTGATGATGTGAGGCAGTTCAGATATATCCAGTCGAATAGGT
GGAGTCGAGGAAGTGGCTCCCCATTCTCTTTCGGAAGCATTTGAAGATTGCTGTCAGGAA
ATCCTTGTTCTCTGGAAAACTAAAACATGAGCACAGAATTTTTTAACTTTTGTATGTATG
CATACTGGGAAAGACAACCCTAAGCAAAATAATAAACATGAAGGAGATAAGAATTTTAGA
AAAAGGAAACAGGCCAGCTTCCCGGCCTGAGTTCCAGAGCCTGCAGATCGCCTGGGAACT
GCACAGAGCTCCCAATCCCGGCGGGAGCATCAGGTAAACAGGCCAGCTTCCCGGCCTGTG
TTCCAGAGCCTGCAGATCGCCTGGGAACTGCACAGAGCTCCCAATCCCGGCGGGAGCAAA
GCACCCCAGACTCCAGATCTTCTCTCCCACCAACGATTCCAGGAAAGGAGAGGAGGCTGG
GAGTACAGGGAAGTAGCTGTCCCTCTGGCATCATCAGGTAAACAGGCCAGCTTCCCGGCC
TGAGTTCCAGAGCCTGCAGATCACCTGGGAACTGCACAGAGCTCCCAATCCCGGCGGGAG
CATCAGGTAAACAGGCCAGCTTCCCGGCCTGTGTTCCAGAGCCTGCAGATCGCCTGGGAA
CTGCACAGAGCTCCCAATCCCGGCGGGAGCAAAGCACCCCAGACTCCAGATCTTCTCTCC
CACCAACGATTCCAGGAAAGGAGAGGAGGCTGGGAGTACAGGGAAGTAGCTGTCCCTCTG
GCATCATCAGGTAAACAGGCCAGCTTCCCGGCCTGAGTTCCAGAGCCTGCAGATCGCCTG
GGAACTGCACAGAGCTCCCAATCCCGGCGGGAGCATCAGGTAAACAGGCCAGCTTCCCGG
CCTGTGTTCCAGAGCCTGCAGATCTCCTGGGAACTGCACAGAGCTCCCAATCCCGGCGGG
AGCAAAGCACCCCAGACTCCAGATCTTCTCTCCCACCAACGATTCCAGGAAAGGAGAGGA
GGCTGGGAGTACAGGGAAGTAGCTGTCCCTCTGGCATCATCAGGTAAACAGGCCAGCTTC
CCGGCCTGAGTTCCAGAGCCTGCAGATCGCCTGGGAACTGCACAGAGCTCCCAATCCCGG
CGGGAGCATCAGGTAAACAGGCCAGCTTCCCGGCCTGTGTTCCAGAGCCTGCAGATCTCC
TGGGAACTGCACAGAGCTCCCAATCCCGGCGGGAGCAAAGCACCCCAGACTCCAGATCTT
CTCTCCCACCAACGATTCCAGGAAAGGAGAGGAGGCTGGGAGTACAGGGAAGTAGCTGTC
CCTCTGGCATCATCAGGTAAACAGGCCAGCTTCCCGGCCTGAGTTCCAGAGCCTGCAGAT
CGCCTGGGAACTGCACAGAGCTCCCAATCCCGGCGGGAGCATCAGGTAAACAGGCCAGCT
TCCCGGCCTGTGTTCCAGAGCCTGCAGATCGCCTGGGAACTGCACAGAGCTCCCAATCCC
GGCGGGAGCACCAGGTAAACAGGCCAGCTTCCCGGCCTGTGTTCCAGAGCCTGCAGATCA
CCTGGGAACTGCACAGAGCTCCCAATCCCGGTGGGAGCATCAGGTAAACAGGCCAGCTTC
CCGGCCTGTGTTCCAGAGCCTGCAGATCGCCTGGGAACTGCACAGAGCTCCCAATCCCGG
AGGGAGCATCAGGTAAACAGGCCAGCTTCCCGGCCTGTGTTCCAGAGCCTGCAGATCGCC
TGGGAACTGCACAGAGCTCCCAATACCGGCGGGAGCAAAGCACCCCAGACTCCAGATCTT
CTCTCCCACCAACGATTCCAGGAAAGGAGAGGAGGCTGGGAGTACAGGGAAGTAGCTGTC
CCTCTGGCATCATCAGGTAAACAGGCCAGCTTCCCAGCCTGAGTTCCAGAGCCTGCAGAT
CGCCTGGGAACTGCACAGAGCTCCCAATCCCGGCGGGAGCCAAGCACCCCAGACTCCAGA
TCTTCTCTCCCACCAAAGAGACCAGGAAACTACAGGAACCAGGGAGACCAGGGGAGTAGC
TGTTCCGGATCAGGTACAACAGGACCCAGCATAGGGTCCAGGGGACCAGGTAGGAGGCTA
AGCGCCCCAGATTCCTGTTCTTCTTCTCTACCCACGGACCAGCATTTGGACAAGGCATAG
AAGAACCACCAGATTACTGGACTTACTAGCACCCACCAAAAGGGAACTCTGGTCCCCAGA
CCAGGAAGGGTCTCTTTCTGCACCCACTAAAAGAAGAGATGGGAAAGAGACAATACAAAA
ACACAGTCAGCAACAGAAAAACAAATATGACACCGCCAGATTCTAGAGACTCCACACCAG
CAAGACCCCAATATTCAAACGCGAAGGAAGCAGAAGAGAACGATCTTAAAAGCACTTTCA
TGAAAATGATAGAGGCCCTAAAAGAGGATATTGGAAAATCCCTCAAAGAAATGGAAGAAA
AAACAAACCAAAAAATGCAAGAAATGGAAGAAAAAACAAACCAAAAAATGCAAGAATTGG
AAGAAAAAACAAACCAAAAACGGCACGAAATGGAAGAAGAAATGAAGCAAAAAATGCAAG
AAATGGAAGAAAAAGCAAAGCAAAAAATGCAAGAATTAGAAGAAGAAACATACCAAATAA
GGCAGGAAATGGAAGAAGCAACAAAGCAAAAAATGCAAGAAATGGTAGAAAAAACAAAGC
AAAAAATAAAAAAAATGGAGGAAGAAACAAACCAAAAAAGGCAGGAAAGGGAAGAAGAAA
CAAAGCACAAAATCCAAGAAATGGAACAAAAAGCAAACCAAAAAATGCAAGAAATGGAAG
AAAGAACAAACCAAAAAATTCATAAAAGGCAACAAACGGACGAACAGATAAACAGAAAAT
TGCAAGAAGCAATGCAAATGCTGCAAGGGTTGAAAACTGAAATAGAGACACTAAAAAAAA
CACAATCTGAAGAAAGGCAGAAAATAGAAAAGCTGGACAAACAGTCAGGCACTACCAATA
CAAGCATTACCAACAGAATAGAAGAGATGGAAGAGAGAATCTCAAGTGTTGAAGATACAT
TAGGAGAAATGGATTTATCAACCAAAGAAAACCTTAAATCCAACAAATCCTTAACACAAA
ACATCCAGGAATTATGGGACACCATGAAAAGACCAAACCTAAGAATAATAGGTATAGAAG
AAGGAGAAGAAATCCACCTCAAAGGGGCAGAAGGCATATTCAACAAAATCATAGAAGAAA
ACTTTCCCAACCTTAAGAAAGACATGCCAATGAAGGTACAAGAAGCCTACAGAACACCAA
ATAGAGTGGACCACAAAAAAAAATCCCCTCGCCACATAATAATCAAGACCCCAAACATAC
AGAATAAAGAAAGAATATTAAGAGCAGCTAAGGAAAAAGGTCAAGTAACATATAAAGGCA
GACCTATCAGAATTACACCTGATTTCTCCATGGAAACTCTGAAAGCCAGAAGGTCCTGGA
TAGATATTCTACCTACACTAAGAGACCATGGATGCCAGCCCAGACTACTATACCCGGCAA
AGCTCTCAATCACTATAGACGGAGAAAACAAGATATTCCATGACAAAACTAGATTCAACC
AATATGTGTCCACTAACCCAGCCCTACAGAAAATTTTGGAAGGAAAACTCCAACCCAAGG
AAGCTAACTACAACCAGAAAAACATAAGCATTAGAGAATCCCTCTCTACCAACAGCCAAA
AGAACAAAGGGGCGAAATTCCACCCATAATTCCACCAACAACAACCATCGCAAATCGAAG
AAGGATGAGCAATCAATGGTCATTAATATCCCTCAATATTAATGGCCTTAACTCACCCAT
AAAAAGACACAGACTAGCAGAATGGATTCGAAGACAGAACCCTTCCTTCTGCTGCATACA
AGAAACACACCTCACCCTCAAAGACAGACATTACTTGAGAGTTAAAGGTTGGGAAAAAAT
TTTTCAATCAAATGGACCCAAGAAACAAGCAGGGGTAGCAATCCTAATATCTAACAAACT
AGACTTTAAAATAAAATCAATCAAAAGAGATGAAGGAGGTCATTACATACTCATCACTGG
TGAAACCCACCAAGACGAAGTGTCTATCCTGAACATCTATGCCCCCAATACAAAGGCATC
CACATTCGTTAAAGAAACATTATTAGAACTTAAATCTCATCTAAAGCCCCACACAGTTAT
AGTGGGAGATTTCAACACACCACTCTCACCACTAGACAAGAATACCAGACAGGAACTCAA
CAAAGAAGCAAAGGGTCTAATAGAAGTAATGACCCAACTGGGATTAACAGATATCTATAG
AACATTTCATCCACATAAAAAAGAATATACCTTCTTCTCACCACCACATGGAACCTTCTC
AAAAATCGACCACATACTTGGCAACATATCAAACCTCAGCAGCTACAAAAAAATTGGAAT
AACTCCATGCATCTTATCAGACCACCATGCCTTAAAACTAGAATTCAACAACAACACAAA
GTGCAGAAAACCTACAAACTCATGGAAATTGAATAATGCTCAACTGCACCATCCCTGGGT
CAAAGAGGAAATAAAAAAAGAAATTAAAGACTTCCTCGAACTCAATGAGAATGAAGACAC
AACATACCCAAACCTATGGGACACTTTGAAAGCAGTGCTACGGGGGAAGTTCATAGCACT
AAGTGCTCACATGAAGAAACAGGAAAACAGTTATACCAGAGAATTAACATCACAGCTAAA
AGCTCTAGAACACAAAGAAGCAAACTCCCCCAGGAGGAGTAGACGCCAGGAAATAATCAA
ATTGAGGGCTGAAATCAACAAAGTAGAAACCAGGAAAACAATACAAAGAATCAATGCAAC
GAAGAGTTGGTTCTTTGAGAAAATCAACAAGATAGACAAACCTTTGTCCAAACTTACCAA
ACAGCAGAGAGTGAACACGCAAATTAACAAAATCAGAAATGAAAAGGGGGACATAACAAC
AGACTCTGAGGAAATCCAGAGAATCATTAGGTCATACTTTGAAAACCTGTACTCCACAAA
ATTCGAAAATTTAAAGGAAATGGATGACTTCCTGGACAGCTATCATTTGCCAAAACTAAA
TCAAGAACAGATAAGCAATTTAAATAGACCTATAACCCCTATGGAAATAGAAGCTGTCAT
CAAAAGTCTCCCAACCAAAAAAAGTCCAGGTCCAGATGGCCTCAGTGCAGAATTCTACCA
CAAATTCAAAGAACAGCTTATACCAATTCTTCTCAAAGTGTTCCACACAATAGAAGCAGA
AGGGTCTTTGCCAAACTCTTTCTATGAGGCTTCAATAACCTTGATCCCCAAGCCACACAA
AGATACAACCAAGAAAGAGAACTTCAGACCAATATCCCTCATGAACATTGATGCAAAAAT
ACTCAATAAAATACTGGCAAATCGGATCCAAGAACACATCAAAACAATCATTCACCACGA
TCAAGTAGGTTTCATCCCAGGGATGCAGGGATGGTTCAACATACGAAAATCCATCAACGT
AATCCACCATATAAACAAGCTGAAAAACAAAAATCACATGATCATCTCACTAGATGCTGA
AAAAGCCTTTGACAAAATCCAACATCCCTTCATGATAAAGGTCTTGGAGAGATCTGGGAT
AACAGGGACATACTTAAACATAATAAAAGCCATATACAGTAAACCAACAGCCAACATCAA
ACTAAATGGACAGAAACTCAACGCAATTCCTCTAAAATCAGGAACAAAACAAGGCTGTCC
ACTCTCTCCATACCTTTTCAACATGGTACTTGAAGTTCTAGCTATAGCCATACGACAACA
AAGGGGGATCAAGGGGATACAAATTGGGAAGGAAGAAGTCAAACTTTCACTGTTTGCAGA
CGATATGATAGTTTATATCAGTGACCCAAAGAACTCTACCAGGGAACTCTTACAGCTGAT
TAACACCTTCAGCAAAGTGGCAGGTTACAAGATCAACTCAAGAAAGTCAGTAGCCCTACT
ATATACAGATGATAAAAGGGCTGAAAGAGAAATCAGAGAAACATCACCCTTTACAATTGC
CACAAACAACATAAAATACCTTGGGGTAACGCTAACCAAACAAGTGAAAGACCTGTATCG
TAAGAACTTTGAATCTTTAAAGAAAGAAATTAAAGAAGCCCTCAGAAAATGGAAAGATCT
CCCATGCTCTTGGATAGGTAGGATCAATGTAGTAAAAATGGCAATCCTGCCAAAAGCAAT
CTACAGATTCAATGCTATCCCCATTAAAATCCCAGCACAATTCTTCACAGACCTTGAAAG
AACAATAATCAATTTTGTATGGAAAAACAAAAGACCCAGGATAGCCAAAACAACCCTGTT
CAACAAGGCAACGTCCGGAGGCATCACTATCCCTGACCTCAAGCTCTATTATAGAGCTAT
AGTCCTGAAAACAGCTTGGTATTGGCACAAAAATAGACAGGCAGACCAATGGAATCGAAT
TGAAAATCCGGGTATTAACCCACACACGTACGAACATCTGATCTTCGACAAAGAAGCTAA
AAATATACAATGGAATAAAGAAAGCATCTTCAACAAATGGTGCTGGCATAATTGGAGACT
GGCATGTAGAAAAATGCGGATCGATCCATGTTTATCGCCATGCACAAAACTTAAGTCCAA
ATGGATCAAAGACCTCAACATAAATCCAGCCACACTGAACCTCTTAGAAGAGAAAGTGGG
TGGTACCCTTGAAAGAATTGGTACAGGAGACAGCTTCCTGAACATAACACCAGTAGCACA
GACAGTGAGATCAACAATTAATAAATGGGACCTACTGAAACTGAGAAGCTTCTGTAAGGC
AAAGGACACAGTCAGCAAGACAAAAAGGCAGCCCACAGAATGGGAAAAAATATTCACTAA
TCCCACATCTGACAGAGGGTTGATCTCCAAAATTTACAAAGAACTCAAGAAGCAAGTCTC
CAAAACAGCAAAGGACCCAATTAAGAAGTGGGCTGCAGAACTAAATAGAGAGTTTTCAAT
AGAGGAGTCTAAAATGGCTGAGAGGCACTTGAGAAAGTGCTCAACATCCTTAGCCATCCG
GGAAATGCAAATCAAAGCAACTCTGAGATACCATCTCACTCCTGTCAGAATGGCTAAAAT
CAAAAACACCAATGACAATTTATGCTGGAGAGGATGTGGTGAAAGGGGGACACTCCTCCA
TTGCTGGTGGGAGTGCCAACTGGTTCAGCCACTTTGGAAAGCAGTATGGAGATTCCTCAG
AAAAATGGGAATAAACCTACCACAAGACCCAGCAACTGCACTCTTAGGCATATATCCAAA
AGATGCCCATTCATATAACAAAGATGTCTGTTCCACTATGTTCATAGCAGCTTTATTTGT
AATAGCCAGAACTTGGAAGCAACCTAGATGTCCCTCACCCGAAGAATGGATAGAGAAAAT
GTGGTACATCTACACAATGGAGTACTATTCAGCAGAAAAAAATAATGGAATCATGAGATT
CGCAGGCAAATGGATGACACTAGAAGAAACCATCCTGAGTGAGGTAACCCAGTCACAAAA
AGAGAAACATGGCATGTACTCTCTCATATATGGATTTTAGACATAGATCTGGGGAGTGCC
AGCCTACAATCCTATTGCCAGAGAGTCTGGGAAACAGAAACTTCATTTACTGGCTGGTTA
AGTACTGAGCTGAACTCAAGAAAGCCAGTATCAGAGAGGGAGGACTGATGATCAAAGGGA
TTAAGACTGGGCTGGTTGAACCCCCAGAAACAGCTGACCAGACAAAGGTTAACTCTTGAA
TCCCAGGCATCAGCCTGGGAATCCAGCATGGGACTGATCAAGACCCCCTGAATCTGGGTG
TCAGTGAGGAGGCCTAGGTAATCTATTGAGCCTTGGACAGCAGATCAGTACCCATCCCAA
GTATACACACGGTCTCTGGACTCCCATAGAACAATGTGAGGTGCACTCTCACCCTGAACT
CTTGGGGAAGGGTCTAGGCCCTGCCCTATATGAAATGACAGACTATGGACACCCCCATGG
AGGGCCTCACCCTCCCTGGGGGAATGAGGGGATAACGGGGGGGGGGGGATGGGGGGAGGG
CACAGGAGGAGGGGAGGGAAAGGGAGAGGGACCTCGTACTGACTTGTGAAGCAACCTTGT
TTCTTATCTAAATTTAAAATGGAAAATAAAAAAAATATTAATATAAAAAAAATAAAAATA
AAAATGAAAAA
>Lx5.2983767
GAAAGTCTTGGAAAGCATAAGTTTCCATAGTGAGTGATTTATAACTTGCCTCTCACCTGC
GTTTAGTGATGGTTCAGAGAGACTGACCCTATGCTTGTCTGCCAGGGTCCCAAGTGAATT
ATTGCTTTCTCTTTCCACGGAGACCACCCTGGTTAAGCAGCCTACACCAACCACACCTAC
AAAAGCGCCATCTATTCACACCCAGTGGTTTCTCTGATTAATTCACAGGTCAGGACTTGT
GTGTCAGCCTTCCCTTAGGGATCTGTTCCTGTTTCGCACTTCAAAGGCCCATCTGGCAGA
TATCAAAGGTGTGTCTAAACCTTTGGAACTAAACTTGAGTATTTTATGTTCTTACATCTT
AACCCTTTCTTATACTTCTGGATGGTAGCATTATTGAGAAGAAAATGGGAAGAAAAAGAA
CAATTGCTAAACCTGTCATTGCTTTTACTTACACTCTATACACTTGTTTCCTACAAAAAG
CAGTGTCTGGAAGTAGCTGTCCCTCTGGCATCATCAGGTAAACAGGCCAGCTTCCTGGCC
TGAGTTCCAGAGCCTGCAGATCGCCTGGGAACTGCACAGAGCTCCCAATCCCGGCGGGAG
CATCAGGTAAACAGGCCAGCTTCCCGGCCTGTGTTCCAGAGCCTGCAGATCACCTGGGAA
CTGCACAGAGCTCCCAATCCCGGCGGGAGCATCAGGTAAACAGGCCAGCTTCCCGGCCTG
TGTTCCAGACCCTGCAGATCGCCTGGGAACTGCACAGAGCTCCCAATCCCGGCGGGAGCA
AAGCACCCCAGACTCCAGATCTTCTCTCCCACCAACGATTCCAGGAAAGGAGAGGAGGCT
GGGAGTACAGGGAAGTAGCTGTCCCTCTGGCATCATCAGGTAAACAGGCCAGCTTCCTGG
CCTGAGTTCCAGAGCCTGCAGATCGCCTGGGAACTGCACAGAGCTCCCAATCCCGGCGGG
AGCATCAGGTAAACAGGCCAGCTTCCCGGCCTGTGTTCCAGAGCCTGCAGATCGCCTGGG
AACTGCACAGAGCTCCCAATCCCGGCGGGAGCAAAGCACCCCAGACTCCAGATCTTCTCT
CCCACCAACGATTCCAGGAAAGGAGAGGAGGCTGGGAGTACAGGGAAGTAGCTGTCCCTC
TGGCATCATCAGGTAAACAGGCCAGCTTCCCGGCCTGAGTTCCAGAGCCTGCAGATCGCC
TGGGAACTGCACAGAGCTCCCAATCCCGGCGGGAGCATCAGGTAAACAGGCCAGCTTCCC
GGCCTGTGTTCCAGAGCCTGCAGATCGCCTGGGAACTGCACAGAGCTCCCAATCCCGGCG
GGAGCAAAGCACCCCAGACTCCAGATCTTCTCTCCCACCAACGATTCCAGGAAAGGAGAG
GAGGCTGGGAGTACAGGGAAGTAGCTGTCCCTCTGGCATCATCAGGTAAACAGGCCAGCT
TCCCGGCCTGAGTTCCAGAGCCTGCAGATCGCCTGGGAACTGCACAGAGCTCCCAATCCC
GGCGGGAGCATCAGGTAAACAGGCCAGCTTCCCGGCCTGTGTTCCAGAGCCTGCAGATCA
CCTGGGAACTGCACAGAGCTCCCAATCCCGGCGGGAGCATCAGGTAAACAGGCCAGCTTC
CCGGCCTGTGTTCCAGAGCCTGCAGATCGCCTGGGAACTGCACAGAGCTCCCAATCCCGG
CGGGAGCATCAGGTAAACAGGCCAGCTTCCTGGCCTGTGTTCCAGACCCTGCAGATCGCC
TGGGAACTGCACAGAGCTCCCAATACCGGCGGGAGCAAAGCACCCCAGACTCCAGATCTT
CTCTCCCACCAACGATTCCAGGAAAGGAGAGGAGGCTGGGAGTACAGGGAAGTAGCTGTC
CCTCTGGCATCATCAGGTAAACAGGCCAGCTTCCCAGCCTGAGTTCCAGAGCCTGCAGAT
CGCCTGGGAACTGCACAGAGCTCCCAATCCCGGCGGGAGCCAAGCACCCCAGACTCCAGA
TCTTCTCTCCCACCAAAGAGACCAGGAAACTACAGGAACCAGGGAGACCAGGGGAGTAGC
TGTTCCGGATCAGGTACAACAGGACCCAGCATAGGGTCCAGGGGACCAGGTAGGAGGCTA
AGCGCCCCAGATTCCTGTTCTTCTTCTCTACCCACGGACCAGCATTTGGACAAGGCATAG
AAGAACCACCAGATTACTGGACTTACTAGCACCCACCAAAAGGGAACTCTGGTCCCCAGA
CCAGGAAGGGGCTCTTTCTGCACCCACTAAAAGAAGAGATGGGAAAGAGACAATACAAAA
ACACAGTCAGCAACAGAAAAACAAATATGACACCGCCAGATTCTAGAGACTCCACACCAG
CAAGACCCCAATATTCAAACGCGAAGGAAGCAGAAGAGAACGATCTTAAAAGCACTTTCA
TGAAAATGATAGAGGCCCTAAAAGAGGATATTGGAAAATCCCTCAAAGAAATGGAAGAAA
AAACAAACCAAAAAATGCAAGAAATGGAAGAAAAAACAAACCAAAAAATGCAAGAATTGG
AAGAAAAAACAAACCAAAAACGGCACGAAATGGAAGAAGAAATGAAGCAAAAAATGCAAG
AAATGGAAGAAAAAGCAAAGCAAAAAATGCAAGAATTAGAAGAAGAAACATACCAAATAA
GGCAGGAAATGGAAGAAGCAACAAAGCAAAAAATGCAAGAAATGGTAGAAAAAACAAAGC
AAAAAATGAAAAAAATGGAGGAAGAAACAAACCAAAAAAGGCAGGAAAGGGAAGAAGAAA
CAAAGCACAAAATCCAAGAAATGGAACAAAAAGCAAACCAAAAAATGCAAGAAATGGAAG
AAAGAACAAACCAAAAAATTCATAAAAGGCAACAAACGGACGAACAGATAAACAGAAAAT
TGCAAGAAGCAATGCAAATGCTGCAAGGGTTGAAAACTGAAATAGAGACACTAAAAAAAA
CACAATCTGAAGAAAGGCAGAAAATAGAAAAGCTGGACAAACAGTCAGGCACTACCAATA
CAAGCATTACCAACAGAATAGAAGAGATGGAAGAGAGAATCTCAAGTGTTGAAGATACAT
TAGGAGAAATGGATTTATCAACCAAAGAAAACCTTAAATCCAACAAATCCTTAACACAAA
ACATCCAGGAATTATGGGACACCATGAAAAGACCAAACCTAAGAATAATAGGTATAGAAG
AAGGAGAAGAAATCCACCTCAAAGGGGCAGAAGGCATATTCAACAAAATCATAGAAGAAA
ACTTTCCCAACCTTAAGAAAGACATGCCAATGAAGGTACAAGAAGCCTACAGAACACCAA
ATAGAGTGGACCACAAAAAAAAATCCCCTCGCCACATAATAATCAAGACCCCAAACATAC
AGAATAAAGAAAGAATATTAAGAGCAGCTAAGGAAAAAGGTCAAGTAACATATAAAGGCA
GACCTATCAGAATTACACCTGATTTCTCCATGGAAACTCTGAAAGCCAGAAGGTCCTGGA
TAGATATTCTACCTACACTAAGAGACCATGGATGCCAGCCCAGACTACTATACCCGGCAA
AGCTCTCAATCACTATAGACGGAGAAAACAAGATATTCCATGACAAAACTAGATTCAACC
AATATGTGTCCACTAACCCAGCCCTACAGAAAATTTTGGAAGGAAAACTCCAACCCAAGG
AAGCTAACTACAACCAGAAAAACATAAGCATTAGAGAATCCCTCTCTACCAACAGCCAAA
AGAACAAAGGGGCGAAATTCCACCCATAATTCCACCAACAACAACCATCGCAAATCGAAG
AAGGATGAGCAATCAATGGTCATTAATATCCCTCAATATTAATGGCCTTAACTCACCCAT
AAAAAGACACAGACTAGCAGAATGGATTCGAAGACAGAACCCTTCCTTCTGCTGCATACA
AGAAACACACCTCACCCTCAAAGACAGACATTACTTGAGAGTTAAAGGTTGGGAAAAAAT
TTTTCAATCAAATGGACCCAAGAAACAAGCAGGGGTAGCAATCCTAATATCTAACAAACT
AGACTTTAAAATAAAATCAATCAAAAGAGATGAAGGAGGTCATTACATACTCATCACAGG
TGAAACCCACCAAGAGGAAGTGTCTATCCTGAACATCTATGCCCCCAATACAAAGGCATC
CACATTCGTTAAAGAAACATTATTAGAACTTAAATCTCATCTAAAGCCCCACACAGTTAT
AGTGGGAGATTTCAACACACCACTCTCACCACTAGACAAGAATACCAGACAGGAACTCAA
CAAAGAAGCAAAGGGTCTAATAGAAGTAATGACCCAACTGGGATTAACAGATATCTATAG
AACATTTCATCCACATAAAAAAGAATATACCTTCTTCTCACCACCACATGGAACCTTCTC
AAAAATCGACCACATACTTGGCAACATATCAAACCTCAGCAGCTACAAAAAAATTGGAAT
AACTCCATGCATCTTATCAGACCACCATGCCTTAAAATTAGAATTCAACAACAACACAAA
GTGCAGAAAACCTACAAACTCATGGAAATTGAATAATGCTCAACTGCACCATCCCTGGGT
CAAAGAGGAAATAAAAAAAGAAATTAAAGACTTCCTCGAACTCAATGAGAATGAAGACAC
AACATACCCAAACCTATGGGACACTTTGAAAGCAGTGCTACGGGGGAAGTTCATAGCACT
AAGTGCTCACATGAAGAAACAGGAAAACAGTTATACCAGAGAATTAACATCACAGCTAAA
AGCTCTAGAACACAAAGAAGCAAACTCCCCCAGGAGGAGTAGACGCCAAGAAATAATCAA
ATTGAGGGCTGAAATCAACAAAGTAGAAACCAGGAAAACAATACAAAGAATCAATGCAAC
GAAGAGTTGGTTCTTTGAGAAAATCAACAAGATAGACAAACCTTTGTCCAAACTTACCAA
ACAGCAGAGAGTGAACACGCAAATTAACAAAATCAGAAATGAAAAGGGGGACATAACAAC
AGACTCTGAGGAAATCCAGAGAATCATTAGGTCATACTTTGAAAACCTGTACTCCACAAA
ATTCGAAAATTTAAAGGAAATGGATGACTTCCTGGACAGCTATCATTTGCCAAAACTAAA
TCAAGAACAGATAAGCAATTTAAATAGACCTATAACCCCTATGGAAATAGAAGCTGTCAT
CAAAAGTCTCCCAACCAAAAAAAGTCCAGGTCCAGATGGCCTCAGTGCAGAATTCTACCA
CAAATTCAAAGAACAGCTTATACCAATTCTTCTCAAAGTGTTCCACACAATAGAAGCAGA
AGGGTCTTTGCCAAACTCTTTCTATGAGGCTTCAATAACCTTGATCCCCAAGCCACACAA
AGATACAACCAAGAAAGAGAACTTCAGACCAATATCCCTCATGAACATTGATGCAAAAAT
ACTCAATAAAATACTGGCAAATCGGATCCAAGAACACATCAAAACAATCATTCACCACGA
TCAAGTAGGTTTCATCCCAGGGATGCAGGGATGGTTCAACATACGAAAATCCATCAACGT
AATCCACCATATAAACAAGCTGAAAAACAAAAATCACATGATCATCTCACTAGATGCTGA
AAAAGCCTTTGACAAAATCCAACATCCCTTCATGATAAAGGTCTTGGAGAGATCTGGGAT
AACAGGGACATACTTAAACATAATAAAAGCCATATACAGTAAACCAACAGCCAACATCAA
ACTAAATGGACAGAAACTCAACGCAATTCCTCTAAAATCAGGAACAAAACAAGGCTGTCC
ACTCTCTCCATACCTTTTCAACATGGTACTTGAAGTTCTAGCTATAGCCATACGACAACA
AAGGGGGATCAAGGGGATACAAATTGGGAAGGAAGAAGTCAAACTTTCACTGTTTGCAGA
CGATATGATAGTTTATATCAGTGACCCAAAGAACTCTACCAGGGAACTCTTACAGCTGAT
TAACACCTTCAGCAAAGTGGCAGGTTACAAGATCAACTCAAGAAAGTCAGTAGCCCTACT
ATATACAGATGATAAAAGGGCTGAAAGAGAAATCAGAGAAACATCACCCTTTACAATTGC
CACAAACAACATAAAATACCTTGGGGTAACGCTAACCAAACAAGTGAAAGACCTGTATCG
TAAGAACTTTGAATCTTTAAAGAAAGAAATTAAAGAAGCCCTCAGAAAATGGAAAGATCT
CCCATGCTCATGGATAGGTAGGATCAATGTAGTAAAAATGGCAATCCTGCCAAAAGCAAT
CTACAGATTCAATGCTATCCCCATTAAAATCCCAGCACAGTTCTTCACAGACCTTGAAAG
AACAATAATCAATTTTGTATGGAAAAACAAAAGACCCAGGATAGCCAAAACAACCCTGTT
CAACAAGGCAACGTCCGGAGGCATCAATATCCCTGACCTCAAGCTCTATTATAGAGCTAT
AGTCCTGAAAACAGCTTGGTATTGGCACAAAAATAGACAGGCAGACCAATGGAATCGAAT
TGAAAATCCGGGTATTAACCCACACACGTACGAACATCTGATCTTCGACAAAGAAGCTAA
AAATATACAATGGAATAAAGAAAGCATCTTCAACAAATGGTGCTGGCATAATTGGAGACT
GGCATGTAGAAAAATGCGGATTGATCCATGTTTATCGCCATGCACAAAACTTAAGTCCAA
ATGGATCAAAGACCTCAACATAAATCCAGCCACACTGAACCTCTTAGAAGAGAAAGTGGG
TGGTACCCTTGAAAGAATTGGTACAGGAGACAGCTTCCTGAACATAACACCAGTAGCACA
GACAGTGAGCTCAACAATTAATAAATGGGACCTACTGAAACTGAGAAGCTTCTGTAAGGC
AAAGGACACAGTCAGCAAGACAAAAAGGCAGCCCACAGAATGGGAAAAAATATTCACTAA
TCCCACATCTGACAGAGGGTTGATCTCCAAAATTTACAAAGAACTCAAGAAGCAAGTCTC
CAAAACAGCAAAGGACCCAATTAAGAAGTGGGCTGCAGAACTAAATAGAGAGTTTTCAAT
AGAGGAGTCTAAAATGGCTGAGAGGCACTTGAGAAAGTGCTCAACATCCTTAGCCATCCG
GGAAATGCAAATCAAAGCAACTCTGAGATACCATCTCACTCCTGTCAGAATGGCTAAAAT
CAAAAACACCAATGACAATTTATGCTGGAGAGGATGTGGTGAAAGGGGGACACTCCTCCA
TTGCTGGTGGGAGTGCCAACTGGTTCAGCCACTTTGGAAAGCAGTATGGAGATTCCTCAG
AAAAATGGGAATAAACCTACCACAAGACCCAGCAACTGCACTCTTAGGCATATATCCAAA
AGATGCCCATTCATATAACAAAGATGTCTGTTCCACTATGTTCATAGCAGCTTTATTTGT
AATAGCCAGAACTTGGAAGCAACCTAGATGTCCCTCACCCGAAGAATGGATAGAGAAAAT
GTGGTACATCTACACAATGGAGTACTATTCAGCAGAAAAAAATAATGGAATCATGAGATT
CGCAGGCAAATGGATGACACTAGAAGAAACCATCCTGAGTGAGGTAACCCAGTCACAAAA
AGAGAAACATGGCATGTACTCTCTCATATATGGATTTTAGACATAGATCTGGGGAGTGCC
AGCCTACAATCCTATTGCCAGAGAGTCTGGGAAACAGAAACTTCATTTACTGGCTGGTTA
AGTACTGAGCTGAACTCAAGAAAGCCAGTATCAGAGAGGGAGGACTGATGATCAAAGGGA
TTAAGACTGGGCTGGTTGAACCCCCAGAAACAGCTGACCAGACAAAGGTTAACTCTTGAA
TCCCAGGCATCAGCCTGGGAATCCAGCATGGGACTGATCAAGACCCCCTGAATCTGGGTG
TCAGTGAGGAGGCCTAGGTAATCTATTGAGCCTTGGACAGCAGATCAGTACCCATCCCAA
GTATACACACGGTCTCTGGACTCCCATAGAACAATGTGAGGTGCACTCTCACCCTGAACT
CTTGGGGAAGGGTCTAGGCCCTGCCCTATATGAAATGACAGACTATGGACACCCCCATGG
AGGGCCTCACCCTCCCTGGGGGAATGAGGGGATAACGGGGGGGGGGATGGGGGGAGGGCA
CGGGAGGAGGGGAGGGAAAGGGAGAGGGACCTCGTACTGACTTGTGAAGCAACCTTGTTT
CTTATCTAAATTTAAAATGGAAAATAAAAAAATATTAATAAAAAAAAAAAAAAAAAAAAA
AAAAAAAA
>Lx5.2996099
CAATCCATTGCCAGGTGGGGATTAGTGACAATACAATTAATCCCCTCATTTTACTCTTAA
GAAGTTGTATTTTTAAACAGCTCTGAGCACACTGTACAATTCTTTGAGGATTTTATAGAA
TACCTTTCCATAAGTATTTTTCCTATAAGTATTTCTTTCTATAAGTAGTTCATAAGTATT
TATTACATCCGAACAGTCAAAGCTCTCACTAGCTAACAAGAATTCACTTGCATCTTAGCT
GACATGGCCTAATTGCACCTACACTGACACCTTTGTGACTGGGACTTTTGTGAGTGGGGT
CTAACAGAGAATGGCAGTTTCCTAAGGCTACTCAAACCTTTTTAAAATGATGCATCTACC
CTCTTTTATAGATTATCTTTCTTATCCATAAGAATTTAGGAGGACCTCTGTATCCTCTCC
TCTGCTAAATTCTATTGAATCATCCGTACGGATTTATCGTGGATCCTAGGCTTCTGCTAT
TTTCCATTGACTGGCTCTAAAGTCTTTAATTGACAACCTTTCCTGTTAAGACACTCACCA
GGAGTTCCAGAGCCTGCAGATCACCTGGGAACTGCACAGAGCTCCCAATCCCGGCGGGAG
CATCAGGTAAACAGGCCAGCTTCCCGGCCTGTGTTCCAGAGCCTGCAGATCGCCTGGGAA
CTGCACAGAGCTCCCAATCCCGGCGGGAGCAAAGCACCCCAGACTCCAGATCTTCTCTCC
CACCAACGATTCCAGGAAAGGAGAGGAGGCTGGGAGTACAGGGAAGTAGCTGTCCCTCTG
GCATCATCAGGTAAACAGGCCAGCTTCCCGGCCTGAGTTCCAGAGCCTGCAGATCGCCTG
GGAACTGCACAGAGCTCCCAATCCCGGCGGGAGCATCAGGTAAACAGGCCAGCTTCCCGG
CCTGTGTTCCAGAGCCTGCAGATCTCCTGGGAACTGCACAGAGCTCCCAATCCCGGCGGG
AGCAAAGCACCCCAGACTCCAGATCTTCTCTCCCACCAACGATTCCAGGAAAGGAGAGGA
GGCTGGGAGTACAGGGAAGTAGCTGTCCCTCTGGCATCATCAGGTAAACAGGCCAGCTTC
CCGGCCTGAGTTCCAGAGCCTGCAGATCGCCTGGGAACTGCACAGAGCTCCCAATCCCGG
CGGGAGCATCAGGTAAACAGGCCAGCTTCCCGGCCTGTGTTCCAGAGCCTGCAGATCTCC
TGGGAACTGCACAGAGCTCCCAATCCCGGCGGGAGCAAAGCACCCCAGACTCCAGATCTT
CTCTCCCACCAACGATTCCAGGAAAGGAGAGGAGGCTGGGAGTACAGGGAAGTAGCTGTC
CCTCTGGCATCATCAGGTAAACAGGCCAGCTTCCCGGCCTGAGTTCCAGAGCCTGCAGAT
CGCCTGGGAACTGCACAGAGCTCCCAATCCCGGCGGGAGCATCAGGTAAACAGGCCAGCT
TCCCGGCCTGTGTTCCAGAGCCTGCAGATCGCCTGGGAACTGCACAGAGCTCCCAATCCT
GGCGGGAGCACCAGGTAAACAGGCCAGCTTCCCGGCCTGTGTTCCAGAGCCTGCAGATCA
CCTGGGAACTGCACAGAGCTCCCAATCCCGGTGGGAGCATCAGGTAAACAGGCCAGCTTC
CCGGCCTGTGTTCCAGAGCCTGCAGATCGCCTGGGAACTGCACAGAGCTCCCAATCCCGG
AGGGAGCATCAGGTAAACAGGCCAGCTTCCCGGCCTGTGTTCCAGAGCCTGCAGATCGCC
TGGGAACTGCACAGAGCTCCCAATACCGGCGGGAGCAAAGCACCCCAGACTCCAGATCTT
CTCTCCCACCAACGATTCCAGGAAAGGAGAGGAGGCTGGGAGTACAGGGAAGTAGCTGTC
CCTCTGGCATCATCAGGTAAACAGGCCAGCTTCCCAGCCTGAGTTCCAGAGCCTGCAGAT
CGCCTGGGAACTGCACAGAGCTCCCAATCCCGGCGGGAGCCAAGCACCCCAGACTCCAGA
TCTTCTCTCCCACCAAAGAGACCAGGAAACTACAGGAACCAGGGAGACCAGGGGAGTAGC
TGTTCCGGATCAGGTACAACAGGACCCAGCATAGGGTCCAGGGGACCAGGTAGGAGGCTA
AGCGCCCCAGATTCCTGTTCTTCTTCTCTACCCACGGACCAGCATTTGGACAAGGCATAG
AAGAACCACCAGATTACTGGACTTACTAGCACCCACCAAAAGGGAACTCTGGTCCCCAGA
CCAGGAAGGGTCTCTTTCTGCACCCACTAAAAGAAGAGATGGGAAAGAGACAATACAAAA
ACACAGTCAGCAACAGAAAAACAAATATGACACCGCCAGATTCTAGAGACTCCACACCAG
CAAGACCCCAATATTCAAACGCGAAGGAAGCAGAAGAGAACGATCTTAAAAGCACTTTCA
TGAAAATGATAGAGGCCCTAAAAGAGGATATTGGAAAATCCCTCAAAGAAATGGAAGAAA
AAACAAACCAAAAAATGCAAGAAATGGAAGAAAAAACAAACCAAAAAATGCAAGAATTGG
AAGAAAAAACAAACCAAAAACGGCACGAAATGGAAGAAGAAATGAAGCAAAAAATGCAAG
AAATGGAAGAAAAAGCAAAGCAAAAAATGCAAGAATTAGAAGAAGAAACATACCAAATAA
GGCAGGAAATGGAAGAAGCAACAAAGCAAAAAATGCAAGAAATGGTAGAAAAAACAAAGC
AAAAAATAAAAAAAATGGAGGAAGAAACAAACCAAAAAAGGCAGGAAAGGGAAGAAGAAA
CAAAGCACAAAATCCAAGAAATGGAACAAAAAGCAAACCAAAAAATGCAAGAAATGGAAG
AAAGAACAAACCAAAAAATTCATAAAAGGCAACAAACGGACGAACAGATAAACAGAAAAT
TGCAAGAAGCAATGCAAATGCTGCAAGGGTTGAAAACTGAAATAGAGACACTAAAAAAAA
CACAATCTGAAGAAAGGCAGAAAATAGAAAAGCTGGACAAACAGTCAGGCACTACCAATA
CAAGCATTACCAACAGAATAGAAGAGATGGAAGAGAGAATCTCAAGTGTTGAAGATACAT
TAGGAGAAATGGATTTATCAACCAAAGAAAACCTTAAATCCAACAAATCCTTAACACAAA
ACATCCAGGAATTATGGGACACCATGAAAAGACCAAACCTAAGAATAATAGGTATAGAAG
AAGGAGAAGAAATCCACCTCAAAGGGGCAGAAGGCATATTCAACAAAATCATAGAAGAAA
ACTTTCCCAACCTTAAGAAAGACATGCCAATGAAGGTACAAGAAGCCTACAGAACACCAA
ATAGAGTGGACCACAAAAAAAAATCCCCTCGCCACATAATAATCAAGACCCCAAACATAC
AGAATAAAGAAAGAATATTAAGAGCAGCTAAGGAAAAAGGTCAAGTAACATATAAAGGCA
GACCTATCAGAATTACACCTGATTTCTCCATGGAAACTCTGAAAGCCAGAAGGTCCTGGA
TAGATATTCTACCTACACTAAGAGACCATGGATGCCAGCCCAGACTACTATACCCGGCAA
AGCTCTCAATCACTATAGACGGAGAAAACAAGATATTCCATGACAAAACTAGATTCAACC
AATATGTGTCCACTAACCCAGCCCTACAGAAAATTTTGGAAGGAAAACTCCAACCCAAGG
AAGCTAACTACAACCAGAAAAACATAAGCATTAGAGAATCCCTCTCTACCAACAGCCAAA
AGAACAAAGGGGCGAAATTCCACCCATAATTCCACCAACAACAACCATCGCAAATCGAAG
AAGGATGAGCAATCAATGGTCATTAATATCCCTCAATATTAATGGCCTTAACTCACCCAT
AAAAAGACACAGACTAGCAGAATGGATTCGAAGACAGAACCCTTCCTTCTGCTGCATACA
AGAAACACACCTCACCCTCAAAGACAGACATTACTTGAGAGTTAAAGGTTGGGAAAAAAT
TTTTCAATCAAATGGACCCAAGAAACAAGCAGGGGTAGCAATCCTAATATCTAACAAACT
AGACTTTAAAATAAAATCAATCAAAAGAGATGAAGGAGGTCATTACATACTCATCACTGG
TGAAACCCACCAAGACGAAGTGTCTATCCTGAACATCTATGCCCCCAATACAAAGGCATC
CACATTCGTTAAAGAAACATTATTAGAACTTAAATCTCATCTAAAGCCCCACACAGTTAT
AGTGGGAGATTTCAACACACCACTCTCACCACTAGACAAGAATACCAGACAGGAACTCAA
CAAAGAAGCAAAGGGTCTAATAGAAGTAATGACCCAACTGGGATTAACAGATATCTATAG
AACATTTCATCCACATAAAAAAGAATATACCTTCTTCTCACCACCACATGGAACCTTCTC
AAAAATCGACCACATACTTGGCAACATATCAAACCTCAGCAGCTACAAAAAAATTGGAAT
AACTCCATGCATCTTATCAGACCACCATGCCTTAAAACTAGAATTCAACAACAACACAAA
GTGCAGAAAACCTACAAACTCATGGAAATTGAATAATGCTCAACTGCACCATCCCTGGGT
CAAAGAGGAAATAAAAAAAGAAATTAAAGACTTCCTCGAACTCAATGAGAATGAAGACAC
AACATACCCAAACCTATGGGACACTTTGAAAGCAGTGCTACGGGGGAAGTTCATAGCACT
AAGTGCTCACATGAAGAAACAGGAAAACAGTTATACCAGAGAATTAACATCACAGCTAAA
AGCTCTAGAACACAAAGAAGCAAACTCCCCCAGGAGGAGTAGACGCCAGGAAATAATCAA
ATTGAGGGCTGAAATCAACAAAGTAGAAACCAGGAAAACAATACAAAGAATCAATGCAAC
GAAGAGTTGGTTCTTTGAGAAAATCAACAAGATAGACAAACCTTTGTCCAAACTTACCAA
ACAGCAGAGAGTGAACACGCAAATTAACAAAATCAGAAATGAAAAGGGGGACATAACAAC
AGACTCTGAGGAAATCCAGAGAATCATTAGGTCATACTTTGAAAACCTGTACTCCACAAA
ATTCGAAAATTTAAAGGAAATGGATGACTTCCTGGACAGCTATCATTTGCCAAAACTAAA
TCAAGAACAGATAAGCAATTTAAATAGACCTATAACCCCTATGGAAATAGAAGCTGTCAT
CAAAAGTCTCCCAACCAAAAAAAGTCCAGGTCCAGATGGCCTCAGTGCAGAATTCTACCA
CAAATTCAAAGAACAGCTTATACCAATTCTTCTCAAAGTGTTCCACACAATAGAAGCAGA
AGGGTCTTTGCCAAACTCTTTCTATGAGGCTTCAATAACCTTGATCCCCAAGCCACACAA
AGATACAACCAAGAAAGAGAACTTCAGACCAATATCCCTCATGAACATTGATGCAAAAAT
ACTCAATAAAATACTGGCAAATCGGATCCAAGAACACATCAAAACAATCATTCACCACGA
TCAAGTAGGTTTCATCCCAGGGATGCAGGGATGGTTCAACATACGAAAATCCATCAACGT
AATCCACCATATAAACAAGCTGAAAAACAAAAATCACATGATCATCTCACTAGATGCTGA
AAAAGCCTTTGACAAAATCCAACATCCCTTCATGATAAAGGTCTTGGAGAGATCTGGGAT
AACAGGGACATACTTAAACATAATAAAAGCCATATACAGTAAACCAACAGCCAACATCAA
ACTAAATGTACAGAAACTCAACGCAATTCCTCTAAAATCAGGAACAAAACAAGGCTGTCC
ACTCTCTCCATACCTTTTCAACATGGTACTTGAAGTTCTAGCTATAGCCATACGACAACA
AAGGGGGATCAAGGGGATACAAATTGGGAAGGAAGAAGTCAAACTTTCACTGTTTGCAGA
CGATATGATAGTTTATATCAGTGACCCAAAGAACTCTACCAGGGAACTCTTACAGCTGAT
TAACACCTTCAGCAAAGTGGCAGGTTACAAGATCAACTCAAGAAAGTCAGTAGCCCTACT
ATATACAGATGATAAAAGGGCTGAAAGAGAAATCAGAGAAACATCACCCTTTACAATTGC
CACAAACAACATAAAATACCTTGGGGTAACGCTAACCAAACAAGTGAAAGACCTGTATCG
TAAGAACTTTGAATCTTTAAAGAAAGAAATTAAAGAAGCCCTCAGAAAATGGAAAGATCT
CCCATGCTCTTGGATAGGTAGGATCAATGTAGTAAAAATGGCAATCCTGCCAAAAGCAAT
CTACAGATTCAATGCTATCCCCATTAAAATCCCAGCACAATTCTTCACAGACCTTGAAAG
AACAATAATCAATTTTGTATGGAAAAACAAAAGACCCAGGATAGCCAAAACAACCCTGTT
CAACAAGGCAACGTCCGGAGGCATCACTATCCCTGACCTCAAGCTCTATTATAGAGCTAT
AGTCCTGAAAACAGCTTGGTATTGGCACAAAAATAGACAGGCAGACCAATGGAATCGAAT
TGAAAATCCGGGTATTAACCCACACACGTACGAACATCTGATCTTCGACAAAGAAGCTAA
AAATATACAATGGAATAAAGAAAGCATCTTCAACAAATGGTGCTGGCATAATTGGAGACT
GGCATGTAGAAAAATGCGGATCGATCCATGTTTATCGCCATGCACAAAACTTAAGTCCAA
ATGGATCAAAGACCTCAACATAAATCCAGCCACACTGAACCTCTTAGAAGAGAAAGTGGG
TGGTACCCTTGAAAGAATTGGTACAGGAGACAGCTTCCTGAACATAACACCAGTAGCACA
GACAGTGAGATCAACAATTAATAAATGGGACCTACTGAAACTGAGAAGCTTCTGTAAGGC
AAAGGACACAGTCAGCAAGACAAAAAGGCAGCCCACAGAATGGGAAAAAATATTCACTAA
TCCCACATCTGACAGAGGGTTGATCTCCAAAATTTACAAAGAACTCAAGAAGCAAGTCTC
CAAAACAGCAAAGGACCCAATTAAGAAGTGGGCTGCAGAACTAAATAGAGAGTTTTCAAT
AGAGGAGTCTAAAATGGCTGAGAGGCACTTGAGAAAGTGCTCAACATCCTTAGCCATCCG
GGAAATGCAAATCAAAGCAACTCTGAGATACCATCTCACTCCTGTCAGAATGGCTAAAAT
CAAAAACACCAATGACAATTTATGCTGGAGAGGATGTGGTGAAAGGGGGACACTCCTCCA
TTGCTGGTGGGAGTGCCAACTGGTTCAGCCACTTTGGAAAGCAGTATGGAGATTCCTCAG
AAAAATGGGAATAAACCTACCACAAGACCCAGCAACTGCACTCTTAGGCATATATCCAAA
AGATGCCCATTCATATAACAAAGATGTCTGTTCCACTATGTTCATAGCAGCTTTATTTGT
AATAGCCAGAACTTGGAAGCAACCTAGATGTCCCTCACCCGAAGAATGGATAGAGAAAAT
GTGGTACATCTACACAATGGAGTACTATTCAGCAGAAAAAAATAATGGAATCATGAGATT
CGCAGGCAAATGGATGACACTAGAAGAAACCATCCTGAGTGAGGTAACCCAGTCACAAAA
AGAGAAACATGGCATGTACTCTCTCATATATGGATTTTAGACATAGATCTGGGGAGTGCC
AGCCTACAATCCTATTGCCAGAGAGTCTGGGAAACAGAAACTTCATTTACTGGCTGGTTA
AGTACTGAGCTGAACTCAAGAAAGCCAGTATCAGAGAGGGAGGACTGATGATCAAAGGGA
TTAAGACTGGGCTGGTTGAACCCCCAGAAACAGCTGACCAGACAAAGGTTAACTCTTGAA
TCCCAGGCATCAGCCTGGGAATCCAGCATGGGACTGATCAAGACCCCCTGAATCTGGGTG
TCAGTGAGGAGGCCTAGGTAATCTATTGAGCCTTGGACAGCAGATCAGTACCCATCCCAA
GTATACACACGGTCTCTGGACTCCCATAGAACAATGTGAGGTGCACTCTCACCCTGAACT
CTTGGGGAAGGGTCTAGGCCCTGCCCTATATGAAATGACAGACTATGGACACCCCCATGG
AGGGCCTCACCCTCCCTGGGGGAATGAGGGGATAACGGGGGGGGGGGGATGGGGGGAGGG
CACAGGAGGAGGGGAGGGAAAGGGAGAGGGACCTCGTACTGACTTGTGAAGCAACCTTGT
TTCTTATCTAAATTTAAAATGGAAAATAAAAAAAATATTAATATAAAAAAAAAATAAAAA
TAAAAA
>Lx5.3041833
AATACACAACTAGTAAAAATCCTAGTTCCAAAAGGGAGAAGTAGAGACACAGCAAGAAGA
GACTGAACCAAAGCAAGACTGAATCACACAGGAGAGCAAACATCAAATCCTACCCCTGCA
TGTCCAGCATCTGAGGCTCATGATGGAATCGTCTGGGCTCCAAAGGGCAGGAGTAGCTCC
ACCCTTATAGTTCTGCCTCCTATAGCACACATAGCTTCTGTGCGGGAGTAGACTCTGTTC
TATGAGTGAAGCTTTCCTCTACAGATCTGTCATTAGGATTGGGATGGGGATACGGCTCCA
GGCTGCTCCCAGCAGCTGAAGGATTTCTTTCTAGAGACAAAACGTGGTTTTTGGAACTAG
AATGTGCTATTTAATAAAATTGGTTCTTGTGTGTGTCACGCCAAGTCAGTTTTCTCCAAC
GGGGTCTCAAGATGCTCTCATAGAGGCAAAAGGAGATTTTAGAAGATTGGTAGGAGAGTC
CTTATAATGAGAACAATCTGTATACTGTTTCTTGTGGTTCAGGAGTAGGATAGCCTATTC
ATCAGCCATTACATAAGTCTCTGCTGAGAAAGCAAAGACATACAAGCAAAGAACATGGCA
GAGCAGCTAAGCAGCCATCGAGAAAACACAGCAACAGTTCTTCATGTAGATGATGGATAA
ACCCACAGCAATGCCAGCATTGAGGGCATCAGAAACTCTGCTCCTGCCGCCTCCTGTGGT
GCCTAGCCTTGGTTTTCTACATTCTCCACCCAGTAAAAGCAGGAGTCTTGGTTTTGCCTC
AGCAAAGAATTTCAGAATGAGCCAGTGCAGAGCAGAGATGGAGTTTTCAGTAGAAGACTT
TCAACAGCTTTCACATTGGGAGTTAAAAGGAGGAGGGGTGCTCGGAAAAACAAGGAAGAG
AAATCCAAGAGTGTGTGTGGCTTCTCAAAGGAGAGTCAGCGTTCAAGAGTGTGTTATTAT
TTCTCAAGAAAGAGTAGTGTCGAAACAGGCCAGCTTCCCGGCCTGAGTTCCAGAGCCTGC
AGATCGCCTGGGAACTGCACAGAGCTCCCAATCCCGGCTGGAGCATCAGGTAAACAGGCC
AGCTTCCCGGCCTGTGTTCCAGAGCCTGCAGATCGCCTGGGAACTGCACAGAGCTCCCAA
TCCCGGCAGGAGCATCAGGTAAACAGGCCAGCTTCCAGGCCTGTGTTCCAGAGCCTGCAG
ATCGCCTGGGAACTGCACAGAGCTCCCAATCCCGGCAGGAGCATCAGGTAAACAGGCCAG
CTTCCCGGCCTGTGTTCCAGAGCCTGCAGATCACCTGGGAACTGCACAGAGCTCCCAGTC
CCGGCGGGAGCATCAGGTAAACAGGCCAGCTTCCCGGCCTGTGTTCCAGAGCCTGCAGAT
CACCTGGGAACTGCACAGAGCTCCCAATCCCGGCGGGAGCATCAGGTAAACAGGCCAGCT
TCCCGGCCTGTGTTCCAGAGCCTGCAGATCGCCTGGGAACTGCACAGAGCTCCCAATCCC
GGCGGGAGCAAAGCACCCCAGACTCCAGATCTTCTCTCCCACCAACGATTCCAGGAAAGG
AGAGGAGGCTGGGAGTACAGGGAAGTAGCTGTCCCTCTGGCATCATCAGGTAAACAGGCC
AGCTTCCCGGCCTGAGTTCCAGAGCCTGCAGATCGCCTGGGAACTGCACAGAGCTCCCAA
TCCCGGCGGGAGCATCAGGTAAACAGGCCAGCTTCCCGGCCTGTGTTCCAGAGCCTGCAG
ATCACCTGGGAACTGCACAGAGCTCCCAATCCCGGCGGGAGCATCAGGTAAACAGGCCAG
CTTCCCGGCCTGTGTTCCAGAGCCTGCAGATCGCCTGGGAACTGCACAGAGCTCCCAATC
CCGGAGGGAGCATCAGGTAAACAGGCCAGCTTCCCGGCCTGAGTTCCAGAGCCTGCAGAT
CGCCTGGGAATTGCACAGAGCTCCCAATCCCGGCGGGAGCCAAGCACCCCAGACTCCAGA
TCTTCTCTCCCACCAAAGAGACCAGGAAACTACAGGAACCAGGGAGACCAGGGGAGTAGC
TGTTCCGGATCAGGTACAACAGGACCCAGCATAGGGTCCAGGGGACCAGGTAGGAGGCTA
AGCGCCCCAGATTCCTGTTCTTCTTCTCTACCCACGGACCAGCATTTGGACAAGGCATAG
AAGAACCACCAGATTACTGGACTTACTAGCACCCACCAAAAGGGAACTCTGGTCCCCAGA
CCAGGAAGGGGCTCTTTCTGCACCCACTAAAAGAAGAGATGGGAAAGAGACAATACAAAA
ACACAGTCAGCAACAGAAAAACAAATATGACACCGCCAGATTCTAGAGACTCCACACCAT
CAAGACCCCAATATTCAAACGCGAAGGAAGCAGAAGAGAACGATCTTAAAAGCACTTTCA
TGAAAATGATAGAGGCCCTAAAAGAGGATATTGGAAAATCCCTCAAAGAAATGGAAGAAA
AAACAAACCAAAAAATGCAAGAAATGGAAGAAAAAACAAACCAAAAAATGCAAGAATTGG
AAGAAAAAACAAACCAAAAACGGCACGAAATGGAAGAAGAAATGAAGCAAAAAATGCAAG
AAATGGAAGAAAAAGCAAAGCAAAAAATGCAAGAATTAGAAGAAGAAACATACCAAATAA
GGCAGGAAATGGAAGAAGCAACAAAGCAAAAAATGCAAGAAATGGTAGAAAAAACAAAGC
AAAAAATAAAAAAAATGGAGGAAGAAACAAACCAAAAAAGGCAGGAAAGGGAAGAAGAAA
CAAAGCACAAAATCCAAGAAATGGAACAAAAAGCAAACCAAAAAATGCAAGAAATGGAAG
AAAGAACAAACCAAAAAATTCATAAAAGGCAACAAACGGACGAACAGATAAACAGAAAAT
TGCAAGAAGCAATGCAAATGCTGCAAGGGTTGAAAACTGAAATAGAGACACTAAAAAAAA
CACAATCTGAAGAAAGGCAGAAAATAGAAAAGCTGGACAAACAGTCAGGCACTACCAATA
CAAGCATTACCAACAGAATAGAAGAGATGGAAGAGAGAATCTCAAGTGTTGAAGATACAT
TAGGAGAAATGGATTTATCAACCAAAGAAAACCTTAAATCCAACAAATCCTTAACACAAA
ACATCCAGGAATTATGGGACACCATGAAAAGACCAAACCTAAGAATAATAGGTATAGAAG
AAGGAGAAGAAATCCACCTCAAAGGGGCAGAAGGCATATTCAACAAAATCATAGAAGAAA
ACTTTCCCAACCTTAAGAAAGACATGCCAATGAAGGTACAAGAAGCCTACAGAACACCAA
ATAGAGTGGACCACAAAAAAAAATCCCCTCGCCACATAATAATCAAGACCCCAAACATAC
AGAATAAAGAAAGAATATTAAGAGCAGCTAAGGAAAAAGGTCAAGTAACATATAAAGGCA
GACCTATCAGAATTACACCTGATTTCTCCATGGAAACTCTGAAAGCCAGAAGGTCCTGGA
TAGATATTCTACCTACACTAAGAGACCATGGATGCCAGCCCAGACTACTATACCCGGCAA
AGCTCTCAATCACTATAGACGGAGAAAACAAGATATTCCATGACAAAACTAGATTCAACC
AATATGTGTCCACTAACCCAGCCCTACAGAAAATTTTGGAAGGAAAACTCCAACCCAAGG
AAGCTAACTACAACCAGAAAAACATAAGCATTAGAGAATCCCTCTCTACCAACAGCCAAA
AGAACAAAGGGGCGAAATTCCACCCATAATTCCACCAACAACAACCATCGCAAATCGAAG
AAGGATGAGCAATCAATGGTCATTAATATCCCTCAATATTAATGGCCTTAACTCACCCAT
AAAAAGACACAGACTAGCAGAATGGATTCGAAGACAGAACCCTTCCTTCTGCTGCATACA
AGAAACACACCTCACCCTCAAAGACAGACATTACTTGAGAGTTAAAGGTTGGGAAAAAAT
TTTTCAATCAAATGGACCCAAGAAACAAGCAGGGGTAGCAATCCTAATATCTAACAAACT
AGACTTTAAAATAAAATCAATCAAAAGAGATGAAGGAGGTCATTACATACTCATCACAGG
GGAAACCCACCAAGACGAAGTGTCTATCCTGAACATCTATGCCCCCAATACAAAGGCATC
CACATTCGTTAAAGAAACATTATTAGAACTTAAATCTCATCTAAAGCCCCACACAGTTAT
AGTGGGAGATTTCAACACACCACTCTCACCACTAGACAAGAATACCAGACAGGAACTCAA
CAAAGAAGCAAAGGGTCTAATAGAAGTAATGACCCAACTGGGATTAACAGATATCTATAG
AACATTTCATCCACATAAAAAAGAATATACCTTCTTCTCACCACCACATGGAACCTTCTC
AAAAATCGACCACATACTTGGCAACATATCAAACCTCAGCAGCTACAAAAAAATTGGAAT
AACTCCATGCATCTTATCAGACCACCATGCCTTAAAATTAGAATTCAACAACAACACAAA
GTGCAGAAAACCTACAAACTCATGGAAATTGAATAATGCTCAACTGCACCATCCCTGGGT
CAAAGAGGAAATAAAAAAAGAAATTAAAGACTTCCTCGAACTCAATGAGAATGAAGACAC
AACATACCCAAACCTATGGGACACTTTGAAAGCAGTGCTACGGGGGAAGTTCATAGCACT
AAGTGCTCACATGAAGAAACAGGAAAACAGTTATACCAGAGAATTAACATCACAGCTAAA
AGCTCTAGAACACAAAGAAGCAAACTCCCCCAGGAGGAGTAGACGCCAGGAAATAATCAA
ATTGAGGGCTGAAATCAACAAAGTAGAAACCAGGAAAACAATACAAAGAATCAATGCAAC
GAAGAGTTGGTTCTTTGAGAAAATCAACAAGATAGACAAACCTTTGTCCAAACTTACCAA
ACAGCAGAGAGTGAACACGCAAATTAACAAAATCAGAAATGAAAAGGGGGACATAACAAC
AGACTCTGAGGAAATCCAGAGAATCATTAGGTCATACTTTGAAAACCTGTACTCCACAAA
ATTCGAAAATTTAAAGGAAATGGATGACTTCCTGGACAGCTATCATTTGCCAAAACTAAA
TCAAGAACAGATAAGCAATTTAAATAGACCTATAACCCCTATGGAAATAGAAGCTGTCAT
CAAAAGTCTCCCAACCAAAAAAAGTCCAGGTCCAGATGGCCTCAGTGCAGAATTCTACCA
CAAATTCAAAGAACAGCTTATACCAATTCTTCTCAAAGTGTTCCACACAATAGAAGCAGA
AGGGTCTTTGCCAAACTCTTTCTATGAGGCTTCAATAACCTTGATCCCCAAGCCACACAA
AGATACAACCAAGAAAGAGAACTTCAGACCAATATCCCTCATGAACATTGATGCAAAAAT
ACTCAATAAAATACTGGCAAATCGGATCCAAGAACACATCAAAACAATCATTCACCACGA
TCAAGTAGGTTTCATCCCAGGGATGCAGGGATGGTTCAACATACGAAAATCCATCAACGT
AATCCACCATATAAACAAGCTGAAAAACAAAAATCACATGATCATCTCACTAGATGCTGA
AAAAGCCTTTGACAAAATCCAACATCCCTTCATGATAAAGGTCTTGGAGAGATCTGGGAT
AACAGGGACATACTTAAACATAATAAAAGCCATATACAGTAAACCAACAGCCAACATCAA
ACTAAATGGACAGAAACTCAACGCAATTCCTCTAAAATCAGGAACAAAACAAGGCTGTCC
ACTCTCTCCATACCTTTTCAACATGGTACTTGAAGTTCTAGCTATAGCCATACGACAACA
AAGGGGGATCAAGGGGATACAAATTGGGAAGGAAGAAGTCAAACTTTCACTGTTTGCAGA
CGATATGATAGTTTATATCAGTGACCCAAAGAACTCTACCAGGGAACTCTTACAGCTGAT
TAACACCTTCAGCAAAGTGGCAGGTTACAAGATCAACTCAAGAAAGTCAGTAGCCCTACT
ATATACAGATGATAAAAGGGCTGAAAGAGAAATCAGAGAAACATCACCCTTTACAATTGC
CACAAACAACATAAAATACCTTGGGGTAACGCTAACCAAACAAGTGAAAGACCTGTATCG
TAAGAACTTTGAATCTTTAAAGAAAGAAATTAAAGAAGCCCTCAGAAAATGGAAAGATCT
CCCATGCTCTTGGATAGGTAGGATCAATGTAGTAAAAATGGCAATCCTGCCAAAAGCAAT
CTACAGATTCAATGCTATCCCCATTAAAATCCCAGCACAATTCTTCACAGACCTTGAAAG
AACAATAATCAATTTTGTATGGAAAAACAAAAGACCCAGGATAGCCAAAACAACCCTGTT
CAACAAGGCAACGTCCGGAGGCATCACTATCCCTGACCTCAAGCTCTATTATAGAGCTAT
AGTCCTGAAAACAGCTTGGTATTGGCACAAAAATAGACAGGCAGACCAATGGAATCGAAT
TGAAAATCCGGGTATTAACCCACACACGTACGAACATCTGATCTTCGACAAAGAAGCTAA
AAATATACAATGGAATAAAGAAAGCATCTTCAACAAATGGTGCTGGCATAATTGGAGACT
GGCATGTAGAAAAATGCGGATCGATCCATGTTTATCGCCATGCACAAAACTTAAGTCCAA
ATGGATCAAAGACCTCAACATAAATCCAGCCACACTGAACCTCTTAGAAGAGAAAGTGGG
TGGTACCCTTGAAAGAATTGGTACAGGAGACAGCTTCCTGAACATAACACCAGTAGCACA
GACAGTGAGATCAACAATTAATAAATGGGACCTACTGAAACTGAGAAGCTTCTGTAAGGC
AAAGGACACAGTCAGCAAGACAAAAAGGCAGCCCACAGAATGGGAAAAAATATTCACTAA
TCCCACATCTGACAGAGGGTTGATCTCCAAAATTTACAAAGAACTCAAGAAGCAAGTCTC
CAAAACAGCAAAGGACCCAATTAAGAAGTGGGCTGCAGAACTAAATAGAGAGTTTTCAAT
AGAGGAGTCTAAAATGGCTGAGAGGCACTTGAGAAAGTGCTCAACATCCTTAGCCATCCG
GGAAATGCAAATCAAAGCAACTCTGAGATACCATCTCACTCCTGTCAGAATGGCTAAAAT
CAAAAACACCAATGACAATTTATGCTGGAGAGGATGTGGTGAAAGGGGGACACTCCTCCA
TTGCTGGTGGGAGTGCCAACTGGTTCAGCCACTTTGGAAAGCAGTATGGAGATTCCTCAG
AAAAATGGGAATAAACCTACCACAAGACCCAGCAACTGCACTCTTAGGCATATATCCAAA
AGATGCCCATTCATATAACAAAGATGTCTGTTCCACTATGTTCATAGCAGCTTTATTTGT
AATAGCCAGAACTTGGAAGCAACCTAGATGTCCCTCACCCGAAGAATGGATAGAGAAAAT
GTGGTACATCTACACAATGGAGTACTATTCAGCAGAAAAAAATAATGGAATCATGAGATT
CGCAGGCAAATGGATGACACTAGAAGAAACCATCCTGAGTGAGGTAACCCAGTCACAAAA
AGAGAAACATGGCATGTACTCTCTCATATATGGATTTTAGACATAGATCTGGGGAGTGCC
AGCCTACAATCCTATTGCCAGAGAGTCTGGGAAACAGAAACTTCATTTACTGGCTGGTTA
AGTACTGAGCTGAACTCAAGAAAGCCAGTATCAGAGAGGGAGGACTGATGATCAAAGGGA
TTAAGACTGGGCTGGTTGAACCCCCAGAAACAGCTGACCAGACAAAGGTTAACTCTTGAA
TCCCAGGCATCAGCCTGGGAATCCAGCATGGGACTGATCAAGACCCCCTGAATCTGGGTG
TCAGTGAGGAGGCCTAGGTAATCTATTGAGCCTTGGACAGCAGATCAGTACCCATCCCAA
GTATACACACGGTCTCTGGACTCCCATAGAACAATGTGAGGTGCACTCTCACCCTGAACT
CTTGGGGAAGGGTCTAGGCCCTGCCCTATATGAAATGACAGACTATGGACACCCCCATGG
AGGGCCTCACCCTCCCTGGGGGAATGAGGGGATAACGGGGGGGGATGGGGGGAGGGCACA
GGAGGAGGGGAGGGAAAGGGAGAGGGACCTCGTACTGACTTGTGAAGCAACCTTGTTTCT
TATCTAAATTTAAAATGGAAAATAAAAAAAATATTAATATAATAAAAAAAAAA
>Lx5.3047083
GATAGTGGGATGTCACTTAGTAGTCATTCAAAAAGTGGTTGGCTCCCAATCCATTTAGAT
ACTTCTAGGGCATCCCATAGGCAAGCTAGAAATGCAGACAATGCCACTTACTGAAATATG
ACAATTGAAGTATGTTATTAAATGAAAGCTGCTGTTACTATTATTTCTGTGGTAAAAGGT
TGCACAAACTGTGCTTGAATTCTGGAGAGAATGATGAAATCAATAATGGCATATGGAGAA
AAGTTTAAGGGCTGAAAGGCCCTTCTAGTCATTTTAGAACCTCCAGTGCTGAGCCATTTC
TTATCCAGCCTTCACTGTTTGAGTCCCCTGAAACACAGCCTCCAATCCCATCCCACCACC
GAATCCCTGAGAGAGACCACGAGGCAGACCCAGTCATCAAGTATCTGCCACCATTCCTGT
CTTGGACTGGCACACACTGGAAGAGAGAGAGCCATCAAACGTCTGCTGTCATTTGAGTCT
TGGATCCACTTGTACCCACTTGGAGAAAGCCTTGGACCCATGCCAACCAGAAGAGGGAGA
GACCCCACCTGCACCCACTGGAAGAAATGATGGGAAGATGACAGTATAAGAATACACTCA
ACAATAGAAAGACTAATATGACACAACCAGAGTCTAGGGATTCTACACCAGCAAGACCTG
AACATCCCAGTGCAGATGAAGTAGAAGAGAATGACCTTAAAAACAATTTTATGAAGATTA
TAGAGACTCTCAAAGAAGAAATAAGACCCTTAAAGAAATGAAAGAAAAAACAAATAAAAA
ATGGGGCAAAAGATAAACCAAAAATGCAAGAAATCAACAAATTTCATAAAGAAAGCAAGG
AAAGGCAAGAAATAATACAATCAAACAGATAAAGGAAGCAATTCAAACACTTCAAGACCT
AAAAACTGAAATACAAACAGAGGGAATTCTGGAAATAGAAAATCTGGGTAAATGATCAAG
AAGTACAGATGGAAGCATAACCATCAGAATACAAAAATGGAAGAGAGAATCTCAGGTGCT
GAAGATAAACTACAAGGAAAAGATTCATTAACCAAAGAAAATCCTAAGTCCAATAAATAT
CCAGGAAATATGGGACACTGTGAAAAGACCAAACTTAAGTATATTAGGTATATAAGAAGG
CAAAGAGATCAGGTAAACAGGCCAGCTTCCCGGCCTGTGTTCCAGAGCCTGCAGATCGCC
TGGGAACTGCACAGAGCTCCCAATCCCGGCAGGAGCATCAGGTAAACAGGCCAGCTTCCC
GGCCTGTGTTCCAGAGCCTGCAGATCGCCTGGGAACTGCACAGAGCTCCCAATCCCGGCG
GGAGCAAAGCACCCCAGACTCCAGATCTTCTCTCCCACCAACGATTCCAGGAAAGGAGAG
GAGGCTGGGAGTACAGGGAAGTAGCTGTCCCTCTGGCATCATCAGGTAAACAGGCCAGCT
TCCCGGCCTGAGTTCCAGAGCCTGCAGATCGCCTGGGAACTGCACAGAGCTCCCAATCCC
GGCGGGAGCATCAGGTAAACAGGCCAGCTTCCCGGCCTGTGTTCCAGAGCCTGCAGATCA
CCTGGGAACTGCACAGAGCTCCCAATCCCGGCGGGAGCATCAGGTAAACAGGCCAGCTTC
CCGGCCTGTGTTCCAGAGCCTGCAGATCGCCTGGGAACTGCACAGAGCTCCCAATCCCGG
AGGGAGCATCAGGTAAACAGGCCAGCTTCCCGGCCTGTGTTCCAGAGCCTGCAGATCGCC
TGGGAACTGCACAGAGCTCCCAATACCGGCGGGAGCAAAGCACCCCAGACTCCAGATCTT
CTCTCCCACCAACGATTCCAGGAAAGGAGAGGAGGCTGGGAGTACAGGGAAGTAGCTGTC
CCTCTGGCATCATCAGGTAGACAGGCCAGCTTCCCAGCCTGAGTTCCAGAGCCTGCAGAT
CGCCTGGGAACTGCACAGAGCTCCCAATCCCGGCGGGAGCCAAGCACCCCAGACTCCAGA
TCTTCTCTCCCACCAAAGAGACCAGGAAACTACAGGAACCAGGGAGACCAGGGAAGTAGC
TGTTCCGGATCAGGTACAACAGGACCCAGCATAGGGTCCAGGGGACCAGGTAGGAGGCTA
AGCGCCCCAGATTCCTGTTCTTCTTCTCTACCCACGGACCAGCATTTGGACAAGGCATAG
AAGAACCACCAGATTACTGGACTTACTAGCACCCACCAAAAGGGAACTCTGGTCCCCAGA
CCAGGAAGGGGCTCTTTCTGCACCCACTAAAAGAAGAGATGGGAAAGAGACAATACAAAA
ACACAGTCAGCAACAGAAAAACAAATATGACACCGCCAGATTCTAGAGACTCCACACCAG
CAAGACCCCAATATTCAAACGCGAAGGAAGCAGAAGAGAACGATCTTAAAAGCACTTTCA
TGAAAATGATAGAGGCCCTAAAAGAGGATATTGGAAAATCCCTCAAAGAAATGGAAGAAA
AAACAAACCAAAAAATGCAAGAAATGGAAGAAAAAACAAACCAAAAAATGCAAGAATTGG
AAGAAAAAACAAACCAAAAACGGCACGAAATGGAAGAAGAAATGAAGCAAAAAATGCAAG
AAATGGAAGAAAAAGCAAAGCAAAAAATGCAAGAATTAGAAGAAGAAACATACCAAATAA
GGCAGGAAATGGAAGAAGCAACAAAGCAAAAAATGCAAGAAATGGTAGAAAAAACAAAGC
AAAAAATAAAAAAAATGGAGGAAGAAACAAACCAAAAAAGGCAGGAAAGGGAAGAAGAAA
CAAAGCACAAAATCCAAGAAATGGAACAAAAAGCAAACCAAAAAATGCAAGAAATGGAAG
AAAGAACAAACCAAAAAATTCATAAAAGGCAACAAACGGACGAACAGATAAACAGAAAAT
TGCAAGAAGCAATGCAAATGCTGCAAGGGTTGAAAACTGAAATAGAGACACTAAAAAAAA
CACAATCTGAAGAAAGGCAGAAAATAGAAAAGCTGGACAAACAGTCAGGCACTACCAATA
CAAGCATTACCAACAGAATAGAAGAGATGGAAGAGAGAATCTCAAGTGTTGAAGATACAT
TAGGAGAAATGGATTTATCAACCAAAGAAAACCTTAAATCCAACAAATCCTTAACACAAA
ACATCCAGGAATTATGGGACACCATGAAAAGACCAAACATAAGAATAATAGGTATAGAAG
AAGGAGAAGAAATCCACCTCAAAGGGGCAGAAGGCATATTCAACAAAATCATAGAAGAAA
ACTTTCCCAACCTTAAGAAAGACATGCCAATGAAGGTACAAGAAGCCTACAGAACACCAA
ATAGAGTGGACCACAAAAAAAAATCCCCTCGCCACATAATAATCAAGACCCCAAACATAC
AGAATAAAGAAAGAATATTAAGAGCAGCTAAGGAAAAAGGTCAAGTAACATATAAAGGCA
GACCTATCAGAATTACACCTGATTTCTCCATGGAAACTCTGAAAGCCAGAAGGTCCTGGA
TAGATATTCTACCTACACTAAGAGACCATGGATGCCAGCCCAGACTACTATACCCGGCAA
AGCTCTCAATCACTATAGACGGAGAAAACAAGATATTCCATGACAAAACTAGATTCAACC
AATATGTGTCCACTAACCCAGCCCTACAGAAAATTTTGGAAGGAAAACTCCAACCCAAGG
AAGCTAACTACAACCAGAAAAACATAAGCATTAGAGAATCCCTCTCTACCAACAGCCAAA
AGAACAAAGGGGCGAAATTCCACCCATAATTCCACCAACAACAACCATCGCAAATCGAAG
AAGGATGAGCAATCAATGGTCATTAATATCCCTCAATATTAATGGCCTTAACTCACCCAT
AAAAAGACACAGACTAGCAGAATGGATTCGAAGACAGAACCCTTCCTTCTGCTGCATACA
AGAAACACACCTCACCCTCAAAGACAGACATTACTTGAGAGTTAAAGGTTGGGAAAAAAT
TTTTCAATCAAATGGACCCAAGAAACAAGCAGGGGTAGCAATCCTAATATCTAACAAACT
AGACTTTAAAATAAAATCAATCAAAAGAGATGAAGGAGGTCATTACATACTCATCACAGG
TGAAACCCACCAAGACGAAGTGTCTATCCTGAACATCTATGCCCCCAATACAAAGGCATC
CACATTCGTTAAAGAAACATTATTAGAACTTAAATCTCATCTAAAGCCCCACACAGTTAT
AGTGGGAGATTTCAACACACCACTCTCACCACTAGACAAGAATACCAGACAGGAACTCAA
CAAAGAAGCAAAGGGTCTAATAGAAGTAATGACCCAACTGGGATTAACAGATATCTATAG
AACATTTCATCCACATAAAAAAGAATATACCTTCTTCTCACCACCACATGGAACCTTCTC
AAAAATCGACCACATACTTGGCAACATATCAAACCTCAGCAGCTACAAAAAAATTGGAAT
AACTCCATGCATCTTATCAGACCACCATGCCTTAAAATTAGAATTCAACAACAACACAAA
GTGCAGAAAACCTACAAACTCATGGAAATTGAATAATGCTCAACTGCACCATCCCTGGGT
CAAAGAGGAAATAAAAAAAGAAATTAAAGACTTCCTCGAACTCAATGAGAATGAAGACAC
AACATACCCAAACCTATGGGACACTTTGAAAGCAGTGCTACGGGGGAAGTTCATAGCACT
AAGTGCTCACATGAAGAAACAGGAAAACAGTTATACCAGAGAATTAACATCACAGCTAAA
AGCTCTAGAACACAAAGAAGCAAACTCCCCCAGGAGGAGTAGACGCCAGGAAATAATCAA
ATTGAGGGCTGAAATCAACAAAGTAGAAACCAGGAAAACAATACAAAGAATCAATGCAAC
GAAGAGTTGGTTCTTTGAGAAAATCAACAAGATAGACAAACCTTTGTCCAAACTTACCAA
ACAGCAGAGAGTGAACACGCAAATTAACAAAATCAGAAATGAAAAGGGGGACATAACAAC
AGACTCTGAGGAAATCCAGAGAATCATTAGGTCATACTTTGAAAACCTGTACTCCACAAA
ATTTGAAAATTTAAAGGAAATGGATGACTTCCTGGACAGCTATCATTTGCCAAAACTAAA
TCAAGAACAGATAAGCAATTTAAATAGACCTATAACCCCTATGGAAATAGAAGCTGTCAT
CAAAAGTCTCCCAACCGAAAAAAGTCCAGGTCCAGATGGCCTCAGTGCAGAATTCTACCA
CAAATTCAAAGAACAGCTTATACCAATTCTTCTCAAAGTGTTCCACACAATAGAAGCAGA
AGGGTCTTTGCCAAACTCTTTCTATGAGGCTTCAATAACCTTGATCCCCAAGCCACACAA
AGATACAACCAAGAAAGAGAACTTCAGACCAATATCCCTCATGAACATTGATGCAAAAAT
ACTCAATAAAATACTGGCAAATCGGATCCAAGAACACATCAAAACAATCATTCACCACGA
TCAAGTAGGTTTCATCCCAGGGATGCAGGGATGGTTCAACATACGAAAATCCATCAACGT
AATCCACCATATAAACAAGCTGAAAAACAAAAATCACATGATCATCTCACTAGATGCTGA
AAAAGCCTTTGACAAAATCCAACATCCCTTCATGATAAAGGTCTTGGAGAGATCTGGGAT
AACAGGGACATACTTAAACATAATAAAAGCCATATACAGTAAACCAACAGCCAACATCAA
ACTAAATGGACAGAAACTCAACGCAATTCCTCTAAAATCAGGAACAAAACAAGGCTGTCC
ACTCTCTCCATACCTTTTCAACATGGTACTTGAAGTTCTAGCTATAGCCATACGACAACA
AAGGGGGATCAAGGGGATACAAATTGGGAAGGAAGAAGTCAAACTTTCACTGTTTGCAGA
CGATATGATAGTTTATATCAGTGACCCAAAGAACTCTACCAGGGAACTCTTACAGCTGAT
TAACACCTTCAGCAAAGTGGCAGGTTACAAGATCAACTCAAGAAAGTCAGTAGCCCTACT
ATATACAGATGATAAAAGGGCTGAAAGAGAAATCAGAGAAACATCACCCTTTACAATTGC
CACAAACAACATAAAATACCTTGGGGTAACGCTAACCAAACAAGTGAAAGACCTGTATCG
TAAGAACTTTGAATCTTTAAAGAAAGAAATTAAAGAAGCCCTCAGAAAATGGAAAGATCT
CCCATGCTCTTGGATAGGTAGGATCAATGTAGTAAAAATGGCAATCCTGCCAAAAGCAAT
CTACAGATTCAATGCTATCCCCATTAAAATCCCAGCACAATTCTTCACAGACCTTGAAAG
AACAATAATCAATTTTGTATGGAAAAACAAAAGACCCAGGATAGCCAAAACAACCCTGTT
CAACAAGGCAACGTCCGGAGGCATCACTATCCCTGACCTCAAGCTCTATTATAGAGCTAT
AGTCCTGAAAACAGCTTGGTATTGGCACAAAAATAGACAGGCAGACCAATGGAATCGAAT
TGAAAATCCGGGTATTAACCCACACACGTACGAACATCTGATCTTCGACAAAGAAGCTAA
AAATATACAATGGAATAAAGAAAGCATCTTCAACAAATGGTGCTGGCATAATTGGAGACT
GGCATGTAGAAAAATGCGGATCGATCCATGTTTATCGCCATGCACAAAACTTAAGTCCAA
ATGGATCAAAGACCTCAACATAAATCCAGCCACACTGAACCTCTTAGAAGAGAAAGTGGG
TGGTACCCTTGAAAGAATTGGTACAGGAGACAGCTTCCTGAACATAACACCAGTAGCACA
GACAGTGAGATCAACAATTAATAAATGGGACCTACTGAAACTGAGAAGCTTCTGTAAGGC
AAAGGACACAGTCAGCAAGACAAAAAGGCAGCCCACAGAATGGGAAAAAATATTCACTAA
TCCCACATCTGACAGAGGGTTGATCTCCAAAATTTACAAAGAACTCAAGAAGCAAGTCTC
CAAAACAGCAAAGGACCCAATTAAGAAGTGGGCTGCAGAACTAAATAGAGAGTTTTCAAT
AGAGGAGTCTAAAATGGCTGAGAGGCACTTGAGAAAGTGCTCAACATCCTTAGCCATCCG
GGAAATGCAAATCAAAGCAACTCTGAGATACCATCTCACTCCTGTCAGAATGGCTAAAAT
CAAAAACACCAATGACAATTTATGCTGGAGAGGATGTGGTGAAAGGGGGACACTCCTCCA
TTGCTGGTGGGAGTGCCAACTGGTTCAGCCACTTTGGAAAGCAGTATGGAGATTCCTCAG
AAAAATGGGAATAAACCTACCACAAGACCCAGCAACTGCACTCTTAGGCATATATCCAAA
AGATGCCCATTCATATAACAAAGATGTCTGTTCCACTATGTTCATAGCAGCTTTATTTGT
AATAGCCAGAACTTGGAAGCAACCTAGATGTCCCTCACCCGAAGAATGGATAGAGAAAAT
GTGGTACATCTACACAATGGAGTACTATTCAGCAGAAAAAAATAATGGAATCATGAGATT
CGCAGGCAAATGGATGACACTAGAAGAAACCATCCTGAGTGAGGTAACCCAGTCACAAAA
AGAGAAACATGGCATGTACTCTCTCATATATGGATTTTAGACATAGATCTGGGGAGTGCC
AGCCTACAATCCTATGGCCAGAGAGTCTGGGAAACAGAAACTTCATTTACTGGCTGGTTA
AGTACTGAGCTGAACTCAAGAAAGCCAGTATCAGAGAGGGAGGACTGATGATCAAAGGGA
TTAAGACTGGGCTGGTTGAACCCCCAGAAACAGCTGACCAGACAAAGGTTAACTCTTGAA
TCCCAGGCATCAGCCTGGGAATCCAGCATGGGACTGATCAAGACCCCCTGAATCTGGGTG
TCAGTGAGGAGGCCTAGGTAATCTATTGAGCCTTGGACAGCAGATCAGTACCCATCCCAA
GTATACACACGGTCTCTGGACTCCCATAGAACAATGTGAGGTGCACTCTCACCCTGAACT
CTTGGGGAAGGGTCTAGGCCCTGCCCTATATGAAATGACAGACTATGGACACCCCCATGG
AGGGCCTCACCCTCCCTGGGGGAATGAGGGGATAACGGGGGGGGGATGGGGGGTGGGCAC
AGGAGGAGGGGAGGGAAAGGGAGAGGGACCTCGTACTGACTTGTGAAGCAACCTTGTTTC
TTATCTAAATTTAAAATGGAAAATAAAAAAAATATTAATATAAAAAAAAAA
>Lx5.3047588
TAGCTACTACTGTTCTGCTACGAGAAGGCCTGGCTGACTTTGGCACTGAAAAAGGCAATG
AATATAAACTCGCAACATTCTTTGTAAAGAGAACCTGTTATTTACTTAGATTTAGAGGCT
TCTATATCTATGTGCTTGGCTTCAGCTAGCAGAATTTCAATGATGAATTCTGTGATAGGT
GAGGACATGCACATGGTATGTTGTAATCTCTTCCCAGCCCACTACACATGCCTACATCAC
TTCAGACTCTGGTCTTCCATTTCCAGTAGCATGTAGGCTGGTTCTAGTGCAGACAATACC
GTTTTCCTTGCATTTATGTGCATATTATTTAAAATTAAAAAAATACTTTCATTAATTAAG
ATTCATTTATTTTTGTTTTATGTGTGTTAGTGTTTTGCCTGCACACACGTCTGTGTACTC
TGTGCATGAAGTGCCCACAGAGGCCAGAAACAGATATTGAATCCCATGAACTGATTACAT
ATGGTTGTGAGTCTTCATGTGGGCGTTGTACAGGAAACCCTGGTTTTACAAGAGAAGCAA
GTATTCTAATTGTTGAACTATCTGTCCTGCCCCACTTTTATTATTTTCAATTGTATGCAT
GCTTGTGTCCTGGAGTGGAGTTACATACAGTACTGGAGACCTAACTCAGCTCCTCTGCAA
AAGCAGACTGTGCTTTTGACTTTAACCTCTGAGCATCTCTGTCACCCCACATTCATAATC
TTAACGGGAGGGTACCACAGGTCAACAAGTGCAGTAAAGATGGACTGATCTGCGAAGTAC
AGATGTTGGTATTGTGCCGAAAAGGTCATAGCATCTCTTTGAGTAAGCAGACTCACCCAC
AGGCAAACAATATCAATCAATCATGGGTATGAGGGAAAATTTCAGAAAGTATCATTCAGC
CCTTCACTTCCTCTAACAATCCAATCAAATCATATAAATTAAATGTTTTTCAGAAATTCT
TTTTACACCATACATAACTTTTTGCTGTTTGCCCTTGATTTGTATTTGTATATAATAAAT
ATTTCATTGATGGGTCTACAATAAGTGAATGAATGGATGAAAAACATTTCCAACCTGATA
TTTGATGTCTTCATTTAAATTGACACAGTTTTCATTGTAGGATTCATGGCCCTGGAGTAG
ATTATAGAAAATTCCTTAAACCTGCTAAAGTGCATCTGGGTAAGGAATTGCTACCCTCCT
CACGTATGCTCGTCTGTCTTTGGGTGTCAGTCGATCTGTCTTGTAATCCCACCCTAGCAG
TCTTAGGGATGCCTTTCCTTAGGAAACTCTCAAGGCCATGTTTTGAGGTCACTTGCTTCT
ACACTCGATGAGTTTGAAGGTGCTTGGAAACCAAGCAAATAGATGCTGTAAGAATCCACT
TTGTGGGGGAGTACAGGGAAGTAGCTGTCCCTCTGGCATCATCAGGTAAACAGGCCAGCT
TCCCGGCCTGAGTTCCAGAGCCTGCAGATCGCCTGGGAACTGCACAGAGCTCCCAATCCC
GGCGGGAGCATCAGGTAAACAGGCCAGCTTCCCGGCCTGTGTTCCAGAGCCTGCAGATCA
CCTGGGAACTGCACAGAGCTCCCAATCCCGGCGGGAGCATCAGGTAAACAGGCCAGCTTC
CCGGCCTGTGTTCCAGAGCCTGCAGATCGCCTGGGAACTGCACAGAGCTCCCAATCCCGG
CGGGAGCATCAGGTAAACAGGCCAGCTTCCTGGCCTGTGTTCCAGACCCTGCAGATCGCC
TGGGAACTGCACAGAGCTCCCAATACCGGCGGGAGCAAAGCACCCCAGACTCCAGATCTT
CTCTCCCACCAACGATTCCAGGAAAGGAGAGGAGGCTGGGAGTACAGGGAAGTAGCTGTC
CCTCTGGCATCATCAGGTAAACAGGCCAGCTTCCCAGCCTGAGTTCCAGAGCCTGCAGAT
CGCCTGGGAACTGCACAGAGCTCCCAATCCCGGCGGGAGCCAAGCACCCCAGACTCCAGA
TCTTCTCTCCCACCAAAGAGACCAGGAAACTACAGGAACCAGGGAGACCAGGGGAGTAGC
TGTTCCGGATCAGGTACAACAGGACCCAGCATAGGGTCCAGGGGACCAGGTAGGAGGCTA
AGCGCCCCAGATTCCTGTTCTTCTTCTCTACCCACGGACCAGCATTTGGACAAGGCATAG
AAGAACCACCAGATTACTGGACTTACTAGCACCCACCAAAAGGGAACTCTGGTCCCCAGA
CCAGGAAGGGGCTCTTTCTGCACCCACTAAAAGAAGAGATGGGAAAGAGACAATACAAAA
ACACAGTCAGCAACAGAAAAACAAATATGACACCGCCAGATTCTAGAGACTCCACACCAG
CAAGACCCCAATATTCAAACGCGAAGGAAGCAGAAGAGAACGATCTTAAAAGCACTTTCA
TGAAAATGATAGAGGCCCTAAAAGAGGATATTGGAAAATCCCTCAAAGAAATGGAAGAAA
AAACAAACCAAAAAATGCAAGAAATGGAAGAAAAAACAAACCAAAAAATACAAGAATTGG
AAGAAAAAACAAACCAAAAACGGCACGAAATGGAAGAAGAAATGAAGCAAAAAATGCAAG
AAATGGAAGAAAAAGCAAAGCAAAAAATGCAAGAATTAGAAGAAGAAACATACCAAATAA
GGCAGGAAATGGAAGAAGCAACAAAGCAAAAAATGCAAGAAATGGTAGAAAAAACAAAGC
AAAAAATGAAAAAAATGGAGGAAGAAACAAACCAAAAAAGGCAGGAAAGGGAAGAAGAAA
CAAAGCACAAAATCCAAGAAATGGAACAAAAAGCAAACCAAAAAATGCAAGAAATGGAAG
AAAGAACAAACCAAAAAATTCATAAAAGGCAACAAACGGACGAACAGATAAACAGAAAAT
TGCAAGAAGCAATGCAAATGCTGCAAGGGTTGAAAACTGAAATAGAGACACTAAAAAAAA
CACAATCTGAAGAAAGGCAGAAAATAGAAAAGCTGGACAAACAGTCAGGCACTACCAATA
CAAGCATTACCAACAGAATAGAAGAGATGGAAGAGAGAATCTCAAGTGTTGAAGATACAT
TAGGAGAAATGGATTTATCAACCAAAGAAAACCTTAAATCCAACAAATCCTTAACACAAA
ACATCCAGGAATTATGGGACACCATGAAAAGACCAAACCTAAGAATAATAGGTATAGAAG
AAGGAGAAGAAATCCACCTCAAAGGGGCAGAAGGCATATTCAACAAAATCATAGAAGAAA
ACTTTCCCAACCTTAAGAAAGACATGCCAATGAAGGTACAAGAAGCCTACAGAACACCAA
ATAGAGTGGACCACAAAAAAAAATCCCCTCGCCACATAATAATCAAGACCCCAAACATAC
AGAATAAAGAAAGAATATTAAGAGCAGCTAAGGAAAAAGGTCAAGTAACATATAAAGGCA
GACCTATCAGAATTACACCTGATTTCTCCATGGAAACTCTGAAAGCCAGAAGGTCCTGGA
TAGATATTCTACCTACACTAAGAGACCATGGATGCCAGCCCAGACTACTATACCCGGCAA
AGCTCTCAATCACTATAGACGGAGAAAACAAGATATTCCATGACAAAACTAGATTCAACC
AATATGTGTCCACTAACCCAGCCCTACAGAAAATTTTGGAAGGAAAACTCCAACCCAAGG
AAGCTAACTACAACCAGAAAAACATAAGCATTAGAGAATCCCTCTCTACCAACAGCCAAA
AGAACAAAGGGGCGAAATTCCACCCATAATTCCACCAACAACAACCATCGCAAATCGAAG
AAGGATGAGCAATCAATGGTCATTAATATCCCTCAATATTAATGGCCTTAACTCACCCAT
AAAAAGACACAGACTAGCAGAATGGATTCGAAGACAGAACCCTTCCTTCTGCTGCATACA
AGAAACACACCTCACCCTCAAAGACAGACATTACTTGAGAGTTAAAGGTTGGGAAAAAAT
TTTTCAATCAAATGGACCCAAGAAACAAGCAGGGGTAGCAATCCTAATATCTAACAAACT
AGACTTTAAAATAAAATCAATCAAAAGAGATGAAGGAGGTCATTACATACTCATCACAGG
TGAAACCCACCAAGACGAAGTGTCTATCCTGAACATCTATGCCCCCAATACAAAGGCATC
CACATTCGTTAAAGAAACATTATTAGAACTTAAATCTCATCTAAAGCCCCACACAGTTAT
AGTGGGAGATTTCAACACACCACTCTCACCACTAGACAAGAATACCAGACAGGAACTCAA
CAAAGAAGCAAAGGGTCTAATAGAAGTAATGACCCAACTGGGATTAACAGATATCTATAG
AACATTTCATCCACATAAAAAAGAATATACCTTCTTCTCACCACCACATGGAACCTTCTC
AAAAATCGACCACATACTTGGCAACATATCAAACCTCAGCAGCTACAAAAAAATTGGAAT
AACTCCATGCATCTTATCAGACCACCATGCCTTAAAATTAGAATTCAACAACAACACAAA
GTACAGAAAACCTACAAACTCATGGAAATTGAATAATGCTCAACTGCACCATCCCTGGGT
CAAAGAGGAAATAAAAAAAGAAATTAAAGACTTCCTCGAACTCAATGAGAATGAAGACAC
AACATACCCAAACCTATGGGACACTTTGAAAGCAGTGCTACGGGGGAAGTTCATAGCACT
AAGTGCTCACATGAAGAAACAGGAAAACAGTTATACCAGAGAATTAACATCACAGCTAAA
AGCTCTAGAACACAAAGAAGCAAACTCCCCCAGGAGGAGTAGACGCCAAGAAATAATCAA
ATTGAGGGCTGAAATCAACAAAGTAGAAACCAGGAAAACAATACAAAGAATCAATGCAAC
GAAGAGTTGGTTCTTTGAGAAAATCAACAAGATAGACAAACCTTTGTCCAAACTTACCAA
ACAGCAGAGAGTGAACACGCAAATTAACAAAATCAGAAATGAAAAGGGGGACATAACAAC
AGACTCTGAGGAAATCCAGAGAATCATTAGGTCATACTTTGAAAACCTGTACTCCACAAA
ATTCGAAAATTTAAAGGAAATGGATGACTTCCTGGACAGCTATCATTTGCCAAAACTAAA
TCAAGAACAGATAAGCAATTTAAATAGACCTATAACCCCTATGGAAATAGAAGCTGTCAT
CAAAAGTCTCCCAACCAAAAAAAGTCCAGGTCCAGATGGCCTCAGTGCAGAATTCTACCA
CAAATTCAAAGAACAGCTTATACCAATTCTTCTCAAAGTGTTCCACACAATAGAAGCAGA
AGGGTCTTTGCCAAACTCTTTCTATGAGGCTTCAATAACCTTGATCCCCAAGCCACACAA
AGATACAACCAAGAAAGAGAACTTCAGACCAATATCCCTCATGAACATTGATGCAAAAAT
ACTCAATAAAATACTGGCAAATCGGATCCAAGAACACATCAAAACAATCATTCACCACGA
TCAAGTAGGTTTCATCCCAGGGATGCAGGGATGGTTCAACATACGAAAATCCATCAACGT
AATCCACCATATAAACAAGCTGAAAAACAAAAATCACATGATCATCTCACTAGATGCTGA
AAAAGCCTTTGACAAAATCCAACATCCCTTCATGATAAAGGTCTTGGAGAGATCTGGGAT
AACAGGGACATACTTAAACATAATAAAAGCCATATACAGTAAACCAACAGCCAACATCAA
ACTAAATGGACAGAAACTCAACGCAATTCCTCTAAAATCAGGAACAAAACAAGGCTGTCC
ACTCTCTCCATACCTTTTCAACATGGTACTTGAAGTTCTAGCTATAGCCATACGACAACA
AAGGGGGATCAAGGGGATACAAATTGGGAAGGAAGAAGTCAAACTTTCACTGTTTGCAGA
CGATATGATAGTTTATATCAGTGACCCAAAGAACTCTACCAGGGAACTCTTACAGCTGAT
TAACACCTTCAGCAAAGTGGCAGGTTACAAGATCAACTCAAGAAAGTCAGTAGCCCTACT
ATATACAGATGATAAAAGGGCTGAAAGAGAAATCAGAGAAACATCACCCTTTACAATTGC
CACAAACAACATAAAATACCTTGGGGTAACGCTAACCAAACAAGTGAAAGACCTGTATCG
TAAGAACTTTGAATCTTTAAAGAAAGAAATTAAAGAAGCCCTCAGAAAATGGAAAGATCT
CCCATGCTCATGGATAGGTAGGATCAATGTAGTAAAAATGGCAATCCTGCCAAAAGCAAT
CTACAGATTCAATGCTATCCCCATTAAAATCCCAGCACAATTCTTCACAGACCTTGAAAG
AACAATAATCAATTTTGTATGGAAAAACAAAAGACCCAGGATAGCCAAAACAACCCTGTT
CAACAAGGCAACGTCCGGAGGCATCAATATCCCTGACCTCAAGCTCTATTATAGAGCTAT
AGTCCTGAAAACAGCTTGGTATTGGCACAAAAATAGACAGGCAGACCAATGGAATCGAAT
TGAAAATCCGGGTATTAACCCACACACGTACGAACATCTGATCTTCGACAAAGAAGCTAA
AAATATACAATGGAATAAAGAAAGCATCTTCAACAAATGGTGCTGGCATAATTGGAGACT
GGCATGTAGAAAAATGCGGATCGATCCATGTTTATCGCCATGCACAAAACTTAAGTCCAA
ATGGATCAAAGACCTCAACATAAATCCAGCCACACTGAACCTCTTAGAAGAGAAAGTGGG
TGGTACCCTTGAAAGAATTGGTACAGGAGACAGCTTCCTGAACATAACACCAGTAGCACA
GACAGTGAGCTCAACAATTAATAAATGGGACCTACTGAAACTGAGAAGCTTCTGTAAGGC
AAAGGACACAGTCAGCAAGACAAAAAGGCAGCCCACAGAATGGGAAAAAATATTCACTAA
TCCCACATCTGTCAGAGGGTTGATCTCCAAAATTTACAAAGAACTCAAGAAGCAAGTCTC
CAAAACAGCAAAGGACCCAATTAAGAAGTGGGCTGCAGAACTAAATAGAGAGTTTTCAAT
AGAGGAGTCTAAAATGGCTGAGAGGCACTTGAGAAAGTGCTCAACATCCTTAGCCATCCG
GGAAATGCAAATCAAAGCAACTCTGAGATACCATCTCACTCCTGTCAGAATGGCTAAAAT
CAAAAACACCAATGACAATTTATGCTGGAGAGGATGTGGTGAAAGGGGGACACTCCTCCA
TTGCTGGTGGGAGTGCCAACTGGTTCAGCCACTTTGGAAAGCAGTATGGAGATTCCTCAG
AAAAATGGGAATAAACCTACCACAAGACCCAGCAACTGCACTCTTAGGCATATATCCAAA
AGATGCCCATTCATATAACAAAGATGTCTGTTCCACTATGTTCATAGCAGCTTTATTTGT
AATAGCCAGAACTTGGAAGCAACCTAGATGTCCCTCACCCGAAGAATGGATAGAGAAAAT
GTGGTACATCTACACAATGGAGTACTATTCAGCAGAAAAAAATAATGGAATCATGAGATT
CGCAGGCAAATGGATGACACTAGAAGAAACCATCCTGAGTGAGGTAACCCAGTCACAAAA
AGAGAAACATGGCATGTACTCTCTCATATATGGATTTTAGACATAGATCTGGGGAGTGCC
AGCCTACAATCCTATTGCCAGAGAGTCTGGGAAACAGAAACTTCATTTACTGGCTGGTTA
AGTACTGAGCTGAACTCAAGAAAGCCAGTATCAGAGAGGGAGGACTGATGATCAAAGGGA
TTAAGACTGGGCTGGTTGAACCCCCAGAAACAGCTGACCAGACAAAGGTTAACTCTTGAA
TCCCAGGCATCAGCCTGGGAATCCAGCATGGGACTGATCAAGACCCCCTGAATCTGGGTG
TCAGTGAGGAGGCCTAGGTAATCTATTGAGCCTTGGACAGCAGATCAGTACCCATCCCAA
GTATACACACGGTCTCTGGACTCCCATAGAACAATGTGAGGTGCACTCTCACCCTGAACT
CTTGGGGAAGGGTCTAGGCCCTGCCCTATATGAAATGACAGACTATGGACACCCCCATGG
AGGGCCTCACCCTCCCTGGGGGAATGAGGGGATAACGGGGGGGGGATGGGGGGAGGGCAC
GGGAGGAGGGGAGGGAAAGGGAGAGGGACCTCGTACTGACTTGTGAAGCAACCTTGTTTC
TTATCTAAATTTAAAATGGAAAATAAAAAAATATTAATAAAAAAAAAAAAAAAAAAAAAA

>Lx5.3095567
CCCACCAACGATTCCAGGAAAGGAGAGGAGGCTGGGAGTACAGGGAAGTAGCTGTCCCTC
TGGCATCATCAGGTAAACAGGCCAGCTTCCTGGCCTGAGTTCCAGAGCCTGCAGATCGCC
TGGGAACTGCACAGAGCTCCCAATCCCGGCGGGAGCATCAGGTAAACAGGCCAGCTTCCC
GGCCTGTGTTCCAGAGCCTGCAGATCGCCTGGGAACTGCACAGAGCTCCCAATCCCGGCG
GGAGCATCAGGTAAACAGGCCAGCTTCCCGGCCTGTGTTCCAGAGCCTGCAGATCGCCTG
GGAACTGCACAGAGCTCCCAATCCCGGCGGGAGCATCAGGTAAACAGGCCAGCTTCCCGG
CCTGTGTTCCAGACCCTGCAGATCGCCTGGGAACTGCACAGAGCTCCCAATCCCGGCGGG
AGCAAAGCACCCCAGACTCCAGATCTTCTCTCCCACCAACGATTCCAGGAAAGGAGAGGA
GGCTGGGAGTACAGGGAAGTAGCTGTCCCTCTGGCATCATCAGGTAAACAGGCCAGCTTC
CTGGCCTGAGTTCCAGAGCCTGCAGATCGCCTGGGAACTGCACAGAGCTCCCAATCCCGG
CGGGAGCATCAGGTAAACAGGCCAGCTTCCCGGCCTGTGTTCCAGAGCCTGCAGATCACC
TGGGAACTGCACAGAGCTCCCAATCCCGGCGGGAGCATCAGGTAAACAGGCCAGCTTCCC
GGCCTGTGTTCCAGAGCCTGCAGATCGCCTGGGAACTGCACAGAGCTCCCAATCCCGGCG
GGAGCATCAGGTAAACAGGCCAGCTTCCCGGCCTGTGTTCCAGAGCCTGCAGATCGCCTG
GGAACTGCACAGAGCTCCCAATCCCGGCGGGAGCAAAGCACCCCAGACTCCAGATCTTCT
CTCCCACCAACGATTCCAGGAAAGGAGAGGAGGCTGGGAGTACAGGGAAGTAGCTGTCCC
TCTGGCATCATCAGGTAAACAGGCCAGCTTCCTGGCCTGAGTTCCAGAGCCTGCAGATCG
CCTGGGAACTGCACAGAGCTCCCAATCCCGGCGGGAGCATCAGGTAAACAGGCCAGCTTC
CCGGCCTGTGTTCCAGAGCCTGCAGATCGCCTGGGAACTGCACAGAGCTCCCAATCCCGG
CGGGAGCATCAGGTAAACAGGCCAGCTTCCCGGCCTGTGTTCCAGACCCTGCAGATCGCC
TGGGAACTGCACAGAGCTCCCAATCCCGGCGGGAGCATCAGGTAAACAGGCCAGCTTCCC
GGCCTGTGTTCCAGACCCTGCAGATCGCCTGGGAACTGCACAGAGCTCCCAATCCCGGCG
GGAGCAAAGCACCCCAGACTCCAGATCTTCTCTCCCACCAACGATTCCAGGAAAGGAGAG
GAGGCTGGGAGTACAGGGAAGTAGCTGTCCCTCTGGCATCATCAGGTAAACAGGCCAGCT
TCCTGGCCTGAGTTCCAGAGCCTGCAGATCGCCTGGGAACTGCACAGAGCTCCCAATCCC
GGCGGGAGCATCAGGTAAACAGGCCAGCTTCCCGGCCTGTGTTCCAGAGCCTGCAGATCA
CCTGGGAACTGCACAGAGCTCCCAATCCCGGCGGGAGCATCAGGTAAACAGGCCAGCTTC
CCGGCCTGTGTTCCAGAGCCTGCAGATCGCCTGGGAACTGCACAGAGCTCCCAATCCCGG
CGGGAGCATCAGGTAAACAGGCCAGCTTCCTGGCCTGTGTTCCAGACCCTGCAGATCGCC
TGGGAACTGCACAGAGCTCCCAATACCGGCGGGAGCAAAGCACCCCAGACTCCAGATCTT
CTCTCCCACCAACGATTCCAGGAAAGGAGAGGAGGCTGGGAGTACAGGGAAGTAGCTGTC
CCTCTGGCATCATCAGGTAAACAGGCCAGCTTCCCAGCCTGAGTTCCAGAGCCTGCAGAT
CGCCTGGGAACTGCACAGAGCTCCCAATCCCGGCGGGAGCCAAGCACCCCAGACTCCAGA
TCTTCTCTCCCACCAAAGAGACCAGGAAACTACAGGAACCAGGGAGACCAGGGGAGTAGC
TGTTCCGGATCAGGTACAACAGGACCCAGCATAGGGTCCAGGGGACCAGGTAGGAGGCTA
AGCGCCCCAGATTCCTGTTCTTCTTCTCTACCCACGGACCAGCATTTGGACAAGGCATAG
AAGAACCACCAGATTACTGGACTTACTAGCACCCACCAAAAGGGAACTCTGGTCCCCAGA
CCAGGAAGGGGCTCTTTCTGCACCCACTAAAAGAAGAGATGGGAAAGAGACAATACAAAA
ACACAGTCAGCAACAGAAAAACAAATATGACACCGCCAGATTCTAGAGACTCCACACCAG
CAAGACCCCAATATTCAAACGCGAAGGAAGCAGAAGAGAACGATCTTAAAAGCACTTTCA
TGAAAATGATAGAGGCCCTAAAAGAGGATATTGGAAAATCCCTCAAAGAAATGGAAGAAA
AAACAAACCAAAAAATGCAAGAAATGGAAGAAAAAACAAACCAAAAAATGCAAGAATTGG
AAGAAAAAACAAACCAAAAACGGCACGAAATGGAAGAAGAAATGAAGCAAAAAATGCAAG
AAATGGAAGAAAAAGCAAAGCAAAAAATGCAAGAATTAGAAGAAGAAACATACCAAATAA
GGCAGGAAATGGAAGAAGCAACAAAGCAAAAAATGCAAGAAATGGTAGAAAAAACAAAGC
AAAAAATGAAAAAAATGGAGGAAGAAACAAACCAAAAAAGGCAGGAAAGGGAAGAAGAAA
CAAAGCACAAAATCCAAGAAATGGAACAAAAAGCAAACCAAAAAATGCAAGAAATGGAAG
AAAGAACAAACCAAAAAATTCATAAAAGGCAACAAACGGACGAACAGATAAACAGAAAAT
TGCAAGAAGCAATGCAAATGCTGCAAGGGTTGAAAACTGAAATAGAGACACTAAAAAAAA
CACAATCTGAAGAAAGGCAGAAAATAGAAAAGCTGGACAAACAGTCAGGCACTACCAATA
CAAGCATTACCAACAGAATAGAAGAGATGGAAGAGAGAATCTCAAGTGTTGAAGATACAT
TAGGAGAAATGGATTTATCAACCAAAGAAAACCTTAAATCCAACAAATCCTTAACACAAA
ACATCCAGGAATTATGGGACACCATGAAAAGACCAAACCTAAGAATAATAGGTATAGAAG
AAGGAGAAGAAATCCACCTCAAAGGGGCAGAAGGCATATTCAACAAAATCATAGAAGAAA
ACTTTCCCAACCTTAAGAAAGACATGCCAATGAAGGTACAAGAAGCCTACAGAACACCAA
ATAGAGTGGACCACAAAAAAAAATCCCCTCGCCACATAATAATCAAGACCCCAAACATAC
AGAATAAAGAAAGAATATTAAGAGCAGCTAAGGAAAAAGGTCAAGTAACATATAAAGGCA
GACCTATCAGAATTACACCTGATTTCTCCATGGAAACTCTGAAAGCCAGAAGGTCCTGGA
TAGATATTCTACCTACACTAAGAGACCATGGATGCCAGCCCAGACTACTATACCCGGCAA
AGCTCTCAATCACTATAGACGGAGAAAACAAGATATTCCATGACAAAACTAGATTCAACC
AATATGTGTCCACTAACCCAGCCCTACAGAAAATTTTGGAAGGAAAACTCCAACCCAAGG
AAGCTAACTACAACCAGAAAAACATAAGCATTAGAGAATCCCTCTCTACCAACAGCCAAA
AGAACAAAGGGGCGAAATTCCACCCATAATTCCACCAACAACAACCATCGCAAATCGAAG
AAGGATGAGCAATCAATGGTCATTAATATCCCTCAATATTAATGGCCTTAACTCACCCAT
AAAAAGACACAGACTAGCAGAATGGATTCGAAGACAGAACCCTTCCTTCTGCTGCATACA
AGAAACACACCTCACCCTCAAAGACAGACATTACTTGAGAGTTAAAGGTTGGGAAAAAAT
TTTTCAATCAAATGGACCCAAGAAACAAGCAGGGGTAGCAATCCTAATATCTAACAAACT
AGACTTTAAAATAAAATCAATCAAAAGAGATGAAGGAGGTCATTACATACTCATCACAGG
TGAAACCCACCAAGAGGAAGTGTCTATCCTGAACATCTATGCCCCCAATACAAAGGCATC
CACATTCGTTAAAGAAACATTATTAGAACTTAAATCTCATCTAAAGCCCCACACAGTTAT
AGTGGGAGATTTCAACACACCACTCTCACCACTAGACAAGAATACCAGACAGGAACTCAA
CAAAGAAGCAAAGGGTCTAATAGAAGTAATGACCCAACTGGGATTAACAGATATCTATAG
AACATTGCATCCACATAAAAAAGAATATACCTTCTTCTCACCACCACATGGAACCTTCTC
AAAAATCGACCACATACTTGGCAACATATCAAACCTCAGCAGCTACAAAAAAATTGGAAT
AACTCCATGCATCTTATCAGACCACCATGCCTTAAAATTAGAATTCAACAACAACACAAA
GTGCAGAAAACCTACAAACTCATGGAAATTGAATAATGCTCAACTGCACCATCCCTGGGT
CAAAGAGGAAATAAAAAAAGAAATTAAAGACTTCCTCGAACTCAATGAGAATGAAGACAC
AACATACCCAAACCTATGGGACACTTTGAAAGCAGTGCTACGGGGGAAGTTCATAGCACT
AAGTGCTCACATGAAGAAACAGGAAAACAGTTATACCAGAGAATTAACATCACAGCTAAA
AGCTCTAGAACACAAAGAAGCAAACTCCCCCAGGAGGAGTAGACGCCAAGAAATAATCAA
ATTGAGGGCTGAAATCAACAAAGTAGAAACCAGGAAAACAATACAAAGAATCAATGCAAC
GAAGAGTTGGTTCTTTGAGAAAATCAACAAGATAGACAAACCTTTGTCCAAACTTACCAA
ACAGCAGAGAGTGAACACGCAAATTAACAAAATCAGAAATGAAAAGGGGGACATAACAAC
AGACTCTGAGGAAATCCAGAGAATCATTAGGTCATACTTTGAAAACCTGTACTCCACAAA
ATTCGAAAATTTAAAGGAAATGGATGACTTCCTGGACAGCTATCATTTGCCAAAACTAAA
TCAAGAACAGATAAGCAATTTAAATAGACCTATAACCCCTATGGAAATAGAAGCTGTCAT
CAAAAGTCTCCCAACCAAAAAAAGTCCAGGTCCAGATGGCCTCAGTGCAGAATTCTACCA
CAAATTCAAAGAACAGCTTATACCAATTCTTCTCAAAGTGTTCCACACAATAGAAGCAGA
AGGGTCTTTGCCAAACTCTTTCTATGAGGCTTCAATAACCTTGATCCCCAAGCCACACAA
AGATACAACCAAGAAAGAGAACTTCAGACCAATATCCCTCATGAACATTGATGCAAAAAT
ACTCAATAAAATACTGGCAAATCGGATCCAAGAACACATCAAAACAATCATTCACCACGA
TCAAGTAGGTTTCATCCCAGGGATGCAGGGATGGTTCAACATACGAAAATCCATCAACGT
AATCCACCATATAAACAAGCTGAAAAACAAAAATCACATGATCATCTCACTAGATGCTGA
AAAAGCCTTTGACAAAATCCAACATCCCTTCATGATAAAGGTCTTGGAGAGATCTGGGAT
AACAGGGACATACTTAAACATAATAAAAGCCATATACAGTAAACCAACAGCCAACATCAA
ACTAAATGGACAGAAACTCAACGCAATTCCTCTAAAATCAGGAACAAAACAAGGCTGTCC
ACTCTCTCCATACCTTTTCAACATGGTACTTGAAGTTCTAGCTATAGCCATACGACAACA
AAGGGGGATCAAGGGGATACAAATTGGGAAGGAAGAAGTCAAACTTTCACTGTTTGCAGA
CGATATGATAGTTTATATCAGTGACCCAAAGAACTCTACCAGGGAACTCTTACAGCTGAT
TAACACCTTCAGCAAAGTGGCAGGTTACAAGATCAACTCAAGAAAGTCAGTAGCCCTACT
ATATACAGATGATAAAAGGGCTGAAAGAGAAATCAGAGAAACATCACCCTTTACAATTGC
CACAAACAACATAAAATACCTTGGGGTAACGCTAACCAAACAAGTGAAAGACCTGTATCG
TAAGAACTTTGAATCTTTAAAGAAAGAAATTAAAGAAGCCCTCAGAAAATGGAAAGATCT
CCCATGCTCATGGATAGGTAGGATCAATGTAGTAAAAATGGCAATCCTGCCAAAAGCAAT
CTACAGATTCAATGCTATCCCCATTAAAATCCCAGCACAGTTCTTCACAGACCTTGAAAG
AACAATAATCAATTTTGTATGGAAAAACAAAAGACCCAGGATAGCCAAAACAACCCTGTT
CAACAAGGCAACGTCCGGAGGCATCAATACCCCTGACCTCAAGCTCTATTATAGAGCTAT
AGTCCTGAAAACAGCTTGGTATTGGCACAAAAATAGACAGGCAGACCAATGGAATCGAAT
TGAAAATCCGGGTATTAACCCACACACGTACGAACATCTGATCTTCGACAAAGAAGCTAA
AAATATACAATGGAATAAAGAAAGCATCTTCAACAAATGGTGCTGGCATAATTGGAGACT
GGCATGTAGAAAAATGCGGATTGATCCATGTTTATCGCCATGCACAAAACTTAAGTCCAA
ATGGATCAAAGACCTCAACATAAATCCAGCCACACTGAACCTCTTAGAAGAGAAAGTGGG
TGGTACCCTTGAAAGAATTGGTACAGGAGACAGCTTCCTGAACATAACACCAGTAGCACA
GACAGTGAGCTCAACAATTAATAAATGGGACCTACTGAAACTGAGAAGCTTCTGTAAGGC
AAAGGACACAGTCAGCAAGACAAAAAGGCAGCCCACAGAATGGGAAAAAATATTCACTAA
TCCCACATCTGACAGAGGGTTGATCTCCAAAATTTACAAAGAACTCAAGAAGCAAGTCTC
CAAAACAGCAAAGGACCCAATTAAGAAGTGGGCTGCAGAACTAAATAGAGAGTTTTCAAT
AGAGGAGTCTAAAATGGCTGAGAGGCACTTGAGAAAGTGCTCAACATCCTTAGCCATCCG
GGAAATGCAAATCAAAGCAACTCTGAGATACCATCTCACTCCTGTCAGAATGGCTAAAAT
CAAAAACACCAATGACAATTTATGCTGGAGAGGATGTGGTGAAAGGGGGACACTCCTCCA
TTGCTGGTGGGAGTGCCAACTGGTTCAGCCACTTTGGAAAGCAGTATGGAGATTCCTCAG
AAAAATGGGAATAAACCTACCACAAGACCCAGCAACTGCACTCTTAGGCATATATCCAAA
AGATGCCCATTCATATAACAAAGATGTCTGTTCCACTATGTTCATAGCAGCTTTATTTGT
AATAGCCAGAACTTGGAAGCAACCTAGATGTCCCTCACCCGAAGAATGGATAGAGAAAAT
GTGGTACATCTACACAATGGAGTACTATTCAGCAGAAAAAAATAATGGAATCATGAGATT
CGCAGGCAAATGGATGACACTAGAAGAAACCATCCTGAGTGAGGTAACCCAGTCACAAAA
AGAGAAACATGGCATGTACTCTCTCATATATGGATTTTAGACATAGATCTGGGGAGTGCC
AGCCTACAATCCTATTGCCAGAGAGTCTGGGAAACAGAAACTTCATTTACTGGCTGGTTA
AGTACTGAGCTGAACTCAAGAAAGCCAGTATCAGAGAGGGAGGACTGATGATCAAAGGGA
TTAAGACTGGGCTGGTTGAACCCCCAGAAACAGCTGACCAGACAAAGGTTAACTCTTGAA
TCCCAGGCATCAGCCTGGGAATCCAGCATGGGACTGATCAAGACCCCCTGAATCTGGGTG
TCAGTGAGGAGGCCTAGGTAATCTATTGAGCCTTGGACAGCAGATCAGTACCCATCCCAA
GTATACACACGGTCTCTGGACTCCCATAGAACAATGTGAGGTGCACTCTCACCCTGAACT
CTTGGGGAAGGGTCTAGGCCCTGCCCTATATGAAATGACAGACTATGGACACCCCCATGG
AGGGCCTCACCCTCCCTGGGGGAATGAGGGGATAACGGGGGGGGGATGGGGGGAGGGCAC
GGGAGGAGGGGAGGGAAAGGGAGAGGGACCTCGTACTGACTTGTGAAGCAACCTTGTTTC
TTATCTAAATTTAAAATGGAAAATAAAAAAATATTAATAAAAAAAAAAAAAAAAAAAAAA
AA
>Lx5.3106010
TTGAAACCACTCTGTTCCAAGATAAGTGGACTCTATCATTTCAAACCATTCTAGGCTCCT
CAACTTCTCCCAGCACGTACTGGAGGTCTTCCATTTTCTATCAGTTTGGCCACTCCGGGT
CTTCTGTTTGTTTTATTCTTCCATCTTTTCAGTAAATACTGGAGATAATGAGATTCAGTC
TATCCCTAAAGCATTTCTTCAGTCTCAAATACCAAATATTAGCAGGTCATTGGATCTGGA
AAATCCATTCGCTTTGCTCCACAATGAGCTAATGTAACCTACATCATTTTAAATGACTGG
TTCACAGTCACGGATGTGTTGCCTCCAATTAACCTATTCCATAAATATATTTTAGTCAAG
TCAGACCAAAGAGATTAATGTATTTCAATTTGGAAATATTTGAAGTTGGCTGGTCCTAAG
AGGGATTAGATATATTACCAGTGACCACTCGTACAAAGTCATGAACTAATTATCAGAATG
CCATTGTAGCAACCGAGCCTCTATTCCTCTGCCAACAACCAGGGTTCCGTTCCAATCCAC
CATTTACTGAGAGCCACAGGAGAAATTTAATAGGCTGAATGTATATTGAAAACAGGCAGG
GGGCAGTGATAATATCTGAGCACATATCTTTTATAAAAGATTTATGAATATTATAGACCC
ATTACAATTCAGAGGTAGAATTAACTTGGAAATTTATATCTAGATTACTATTACTTATCA
TGTTTTTTTAAAAATGTACCAAAAAGCATGATGCATACTTATTTCACAAAGGACAACAAA
TATTAAAGAAACATGGCAACAGAAATTCAGTTTACTGTTCTTCTTTCCATTCGAACACAT
GATGGTCAGATATGATTAAAGAACAGATATGTCTGTTTTAATAAAGTGCAATAAATTAAA
TTAATCAATTATTTTAGCATAACTGACACAGAGTCTAGAAATGAATAAAATCATACTACA
GAGTATCCTGATAACCTAGGGGGTAAAAATTGTTAGTACACGTTAATACAAGAAGAATAA
CTTATACTCATTGAAAATTTGTGTTCATGTACCACTTTGAGCTTCAGTTTCCATCTCTCT
CTTTGCCATGAGCTCCCTATGTTGCCCTCAAAGGGAATTGATTCTCACTGTAATACTGAT
TTGTCAGCACCAGTCATAAATAAGAGAACTATTCTTATTTGATTTTACTTGACCTCAAAC
ACTTCCTTTTTTACCTTACACATTTTAAAATTATGGCCATATTGAACACCATCTGAGTGA
AAATTATTGGGAATATTATGGAATGGCCCAATTGCCAGCCAACTTTTGTTATTCCTAAAT
AATTCACTTTGCTGTTTACTAATACAGAACTGAAGTTGTAAAGTTTAGACTCCTGAACCC
ATAAACTTGGGAATGTATTAAAAGTATTGAGTGCTTTGTGACATTCCAAATAGGTTGAAA
ATCTCAAGACATAAGGTTGAAAAGTCCTTAAAATTAGGAAATTTCGGAAGTAGCTGTCCC
TCTGGCATCATCAGGTAAACAGGCCAGCTTCCCGGCCTGAGTTCCAGAGCCTGCAGATCG
CCTGGGAACTGCACAGAGCTCCCAATCCCGGCGGGAGCATCAGGTAAACAGGCCAGCTTC
CCGGCCTGTGTTCCAGAGCCTGCAGATCGCCTGGGAACTGCACAGAGCTCCCAATCCCGG
AGGGAGCATCAGGTAAACAGGCCAGCTTCCCGGCCTGTGTTCCAGAGCCTGCAGATCTCC
TGAGAACTGCACAGAGCTCCCAATCCCGGCGGGAGCAAAGCACCCCAGACTCCAGATCTT
CTCTCCCACCAACGATTCCAGGAAAGGAGAGGAGGCTGGGAGTACAGGGAAGTAGCTGTC
CCTCTGGCATCATCAGGTAAACAGGCCAGCTTCCCAGCCTGAGTTCCAGAGCCTGCAGAT
CGCCTGGGAACTGCACAGAGCTCCCAATCCCGGCGGGAGCCAAGCACCCCAGACTCCAGA
TCTTCTCTCCCACCAAAGAGACCAGGAAACTACAGGAACCAGGGAGACCAGGGGAGTAGC
TGTTCCGGATCAGGTACAACAGGACCCAGCATAGGGTCCAGGGGACCAGGTAGGAGGCTA
AGCGCCCCAGATTCCTGTTCTTCTTCTCTACCCACGGACCAGCATTTGGACAAGGCATAG
AAGAACCACCAGATTACTGGACTTACTAGCACCCACCAAAAGGGAACTCTGGTCCCCAGA
CCAGGAAGGGGCTCTTTCTGCACCCACTAAAAGAAGAGATGGGAAAGAGACAATACAAAA
ACACAGTCAGCAACAGAAAAACAAATATGACACCGCCAGATTCTAGAGACTCCACACCAG
CAAGACCCCAATATTCAAACGCGAAGGAAGCAGAAGAGAACGATCTTAAAAGCACTTTCA
TGAAAATGATAGAGGCCCTAAAAGAGGATATTGGAAAATCCCTCAAAGAAATGGAAGAAA
AAACAAACCAAAAAATGCAAGAAATGGAAGAAAAAACAAACCAAAAAATGCAAGAATTGG
AAGAAAAAACAAACCAAAAACGGCACGAAATGGAAGAAGAAATGAAGCAAAAAATGCAAG
AAATGGAAGAAAAAGCAAAGCAAAAAATGCAAGAATTAGAAGAAGAAACATACCAAATAA
GGCAGGAAATGGAAGAAGCAACAAAGCAAAAAATGCAAGAAATGGTAGAAAAAACAAAGC
AAAAAATAAAAAAAATGGAGGAAGAAACAAACCAAAAAAGGCAGGAAAGGGAAGAAGAAA
CAAAGCACAAAATCCAAGAAATGGAACAAAAAGCAAACCAAAAAATGCAAGAAATGGAAG
AAAGAACAAACCAAAAAATTCATAAAAGGCAACAAACGGACGAACAGATAAACAGAAAAT
TGCAAGAAGCAATGCAAATGCTGCAAGGGTTGAAAACTGAAATAGAGACACTAAAAAAAA
CACAATCTGAAGAAAGGCAGAAAATAGAAAAGCTGGACAAACAGTCAGGCACTACCAATA
CAAGCATTACCAACAGAATAGAAGAGATGGAAGAGAGAATCTCAAGTGTTGAAGATACAT
TAGGAGAAATGGATTTATCAACCAAAGAAAACCTTAAATCCAACAAATCCTTAACACAAA
ACATCCAGGAATTATGGGACACCATGAAAAGACCAAACATAAGAATAATAGGTATAGAAG
AAGGAGAAGAAATCCACCTCAAAGGGGCAGAAGGCATATTCAACAAAATCATAGAAGAAA
ACTTTCCCAACCTTAAGAAAGACATGCCAATGAAGGTACAAGAAGCCTACAGAACACCAA
ATAGAGTGGACCACAAAAAAAAATCCCCTCGCCACATAATAATCAAGACCCCAAACATAC
AGAATAAAGAAAGAATATTAAGAGCAGCTAAGGAAAAAGGTCAAGTAACATATAAAGGCA
GACCTATCAGAATTACACCTGATTTCTCCATGGAAACTCTGAAAGCCAGAAGGTCCTGGA
TAGATATTCTACCTACACTAAGAGACCATGGATGCCAGCCCAGACTACTATACCCGGCAA
AGCTCTCAATCACTATAGACGGAGAAAACAAGATATTCCATGACAAAACTAGATTCAACC
AATATGTGTCCACTAACCCAGCCCTACAGAAAATTTTGGAAGGAAAACTCCAACCCAAGG
AAGCTAACTACAACCAGAAAAACATAAGCATTAGAGAATCCCTCTCTACCAACAGCCAAA
AGAACAAAGGGGCGAAATTCCACCCATAATTCCACCAACAACAACCATCGCAAATCGAAG
AAGGATGAGCAATCAATGGTCATTAATATCCCTCAATATTAATGGCCTTAACTCACCCAT
AAAAAGACACAGACTAGCAGAATGGATTCGAAGACAGAACCCTTCCTTCTGCTGCATACA
AGAAACACACCTCACCCTCAAAGACAGACATTACTTGAGAGTTAAAGGTTGGGAAAAAAT
TTTTCAATCAAATGGACCCAAGAAACAAGCAGGGGTAGCAATCCTAATATCTAACAAACT
AGACTTTAAAATAAAATCAATCAAAAGAGATGAAGGAGGTCATTACATACTCATCACAGG
TGAAACCCACCAAGACGAAGTGTCTATCCTGAACATCTATGCCCCCAATACAAAGGCATC
CACATTCGTTAAAGAAACATTATTAGAACTTAAATCTCATCTAAAGCCCCACACAGTTAT
AGTGGGAGATTTCAACACACCACTCTCACCACTAGACAAGAATACCAGACAGGAACTCAA
CAAAGAAGCAAAGGGTCTAATAGAAGTAATGACCCAACTGGGATTAACAGATATCTATAG
AACATTTCATCCACATAAAAAAGAATATACCTTCTTCTCACCACCACATGGAACCTTCTC
AAAAATCGACCACATACTTGGCAACATATCAAACCTCAGCAGCTACAAAAAAATTGGAAT
AACTCCATGCATCTTATCAGACCACCATGCCTTAAAATTAGAATTCAACAACAACACAAA
GTGCAGAAAACCTACAAACTCATGGAAATTGAATAATGCTCAACTGCACCATCCCTGGGT
CAAAGAGGAAATAAAAAAAGAAATTAAAGACTTCCTCGAACTCAATGAGAATGAAGACAC
AACATACCCAAACCTATGGGACACTTTGAAAGCAGTGCTACGGGGGAAGTTCATAGCACT
AAGTGCTCGCATGAAGAAACAGGAAAACAGTTATACCAGAGAATTAACATCACAGCTAAA
AGCTCTAGAACACAAAGAAGCAAACTCCCCCAGGAGGAGTAGACGCCAGGAAATAATCAA
ATTGAGGGCTGAAATCAACAAAGTAGAAACCAGGAAAACAATACAAAGAATCAATGCAAC
GAAGAGTTGGTTCTTTGAGAAAATCAACAAGATAGACAAACCTTTGTCCAAACTTACCAA
ACAGCAGAGAGTGAACACGCAAATTAACAAAATCAGAAATGAAAAGGGGGACATAACAAC
AGACTCTGAGGAAATCCAGAGAATCATTAGGTCATACTTTGAAAACCTGTACTCCACAAA
ATTTGAAAATTTAAAGGAAATGGATGACTTCCTGGACAGCTATCATTTGCCAAAACTAAA
TCAAGAACAGATAAGCAATTTAAATAGACCTATAACCCCTATGGAAATAGAAGCTGTCAT
CAAAAGTCTCCCAACCAAAAAAAGTCCAGGTCCAGATGGCCTCAGTGCAGAATTCTACCA
CAAATTCAAAGAACAGCTTATACCAATTCTTCTCAAAGTGTTCCACACAATAGAAGCAGA
AGGGTCTTTGCCAAACTCTTTCTATGAGGCTTCAATAACCTTGATCCCCAAGCCACACAA
AGATACAACCAAGAAAGAGAACTTCAGACCAATATCCCTCATGAACATTGATGCAAAAAT
ACTCAATAAAATACTGGCAAATCGGATCCAAGAACACATCAAAACAATCATTCACCACGA
TCAAGTAGGTTTCATCCCAGGGATGCAGGGATGGTTCAACATACGAAAATCCATCAACGT
AATCCACCATATAAACAAGCTGAAAAACAAAAATCACATGATCATCTCACTAGATGCTGA
AAAAGCCTTTGACAAAATCCAACATCCCTTCATGATAAAGGTCTTGGAGAGATCTGGGAT
AACAGGGACATACTTAAACATAATAAAAGCCATATACAGTAAACCAACAGCCAACATCAA
ACTAAATGGACAGAAACTCAACGCAATTCCTCTAAAATCAGGAACAAAACAAGGCTGTCC
ACTCTCTCCATACCTTTTCAACATGGTACTTGAAGTTCTAGCTATAGCCATACGACAACA
AAGGGGGATCAAGGGGATACAAATTGGGAAGGAAGAAGTCAAACTTTCACTGTTTGCAGA
CGATATGATAGTTTATATCAGTGACCCAAAGAACTCTACCAGGGAACTCTTACAGCTGAT
TAACACCTTCAGCAAAGTGGCAGGTTACAAGATCAACTCAAGAAAGTCAGTAGCCCTACT
ATATACAGATGATAAAAGGGCTGAAAGAGAAATCAGAGAAACATCACCCTTTACAATTGC
CACAAACAACATAAAATACCTTGGGGTAACGCTAACCAAACAAGTGAAAGACCTGTATCG
TAAGAACTTTGAATCTTTAAAGAAAGAAATTAAAGAAGCCCTCAGAAAATGGAAAGATCT
CCCATGCTCTTGGATAGGTAGGATCAATGTAGTAAAAATGGCAATCCTGCCAAAAGCAAT
CTACAGATTCAATGCTATCCCCATTAAAATCCCAGCACAATTCTTCACAGACCTTGAAAG
AACAATAATCAATTTTGTATGGAAAAACAAAAGACCCAGGATAGCCAAAACAACCCTGTT
CAACAAGGCAACGTCCGGAGGCATCACTATCCCTGACCTCAAGCTCTATTATAGAGCTAT
AGTCCTGAAAACAGCTTGGTATTGGCACAAAAATAGACAGGCAGACCAATGGAATCGAAT
TGAAAATCCGGGTATTAACCCACACACGTACGAACATCTGATCTTCGACAAAGAAGCTAA
AAATATACAATGGAATAAAGAAAGCATCTTCAACAAATGGTGCTGGCATAATTGGAGACT
GGCATGTAGAAAAATGCGGATCGATCCATGTTTATCGCCATGCACAAAACTTAAGTCCAA
ATGGATCAAAGACCTCAACATAAATCCAGCCACACTGAACCTCTTAGAAGAGAAAGTGGG
TGGTACCCTTGAACGAATTGGTACAGGAGACAGCTTCCTGAACATAACACCAGTAGCACA
GACAGTGAGATCAACAATTAATAAATGGGACCTACTGAAACTGAGAAGCTTCTGTAAGGC
AAAGGACACAGTCAGCAAGACAAAAAGGCAGCCCACAGAATGGGAAAAAATATTCACTAA
TCCCACATCTGACAGAGGGTTGATCTCCAAAATTTACAAAGAACTCAAGAAGCAAGTCTC
CAAAACAGCAAAGGACCCAATTAAGAAGTGGGCTGCAGAACTAAATAGAGAGTTTTCAAT
AGAGGAGTCTAAAATGGCTGAGAGGCACTTGAGAAAGTGCTCAACATCCTTAGCCATCCG
GGAAATGCAAATCAAAGCAACTCTGAGATACCATCTCACTCCTGTCAGAATGGCTAAAAT
CAAAAACACCAATGACAATTTATGCTGGAGAGGATGTGGTGAAAGGGGGACACTCCTCCA
TTGCTGGTGGGAGTGCCAACTGGTTCAGCCACTTTGGAAAGCAGTATGGAGATTCCTCAG
AAAAATGGGAATAAACCTACCACAAGACCCAGCAACTGCACTCTTAGGCATATATCCAAA
AGATGCCCATTCATATAACAAAGATGTCTGTTCCACTATGTTCATAGCAGCTTTATTTGT
AATAGCCAGAACTTGGAAGCAACCTAGATGTCCCTCACCCGAAGAATGGATAGAGAAAAT
GTGGTACATCTACACAATGGAGTACTATTCAGCAGAAAAAAATAATGGAATCATGAGATT
CGCAGGCAAATGGATGACACTAGAAGAAACCATCCTGAGTGAGGTAACCCAGTCACAAAA
AGAGAAACATGGCATGTACTCTCTCATATATGGATTTTAGACATAGATCTGGGGAGTGCC
AGCCTACAATCCTATGGCCAGAGAGTCTGGGAAACAGAAACTTCATTTACTGGCTGGTTA
AGTACTGAGCTGAACTCAAGAAAGCCAGTATCAGAGAGGGAGGACTGATGATCAAAGGGA
TTAAGACTGGGCTGGTTGAACCCCCAGAAACAGCTGACCAGACAAAGGTTAACTCTTGAA
TCCCAGGCATCAGCCTGGGAATCCAGCATGGGACTGATCAAGACCCCCTGAATCTGGGTG
TCAGTGAGGAGGCCTAGGTAATCTATTGAGCCTTGGACAGCAGATCAGTACCCATCCCAA
GTATACACACGGTCTCTGGACTCCCATAGAACAATGTGAGGTGCACTCTCACCCTGAACT
CTTGGGGAAGGGTCTAGGCCCTGCCCTATATGAAATGACAGACTATGGACACCCCCATGG
AGGGCCTCACCCTCCCTGGGGGAATGAGGGGATAACGGGGGGGGGGATGGGGGGTGGGCA
CAGGAGGAGGGGAGGGAAAGGGAGAGGGACCTCGTACTGACTTGTGAAGCAACCTTGTTT
CTTATCTAAATTTAAAATGGAAAATAAAAAAAATATTAATATAAAAAAAAAAAAAAAAAA
AAAAAAAAA
>Lx5.3120881
CTTTAATTTTTTAAATCTTACATACCAACTATAGTTCCCCCTCTGCCCCTCTTCCTGTTC
TCCCTACTACCCCCACCCAACCCCCATCTGCTCAACTAGGCCCTCTGATTGTGGATGATA
ATTCTGTGGCTTGGGCTGTCTGCAGAGCCACTGGCAGTGAGACTAAGATTTATTCATAGT
GCTTGAACTAACTTTTTGGAGCCTATTCCTGAGCCTCAGCCTAGATACAGTGCAGGGAGG
GGCTTGGTCCTGCCTCAACTTGATATGCTGAACAATACTTTAAGTGTTTTGGGGTCCTTT
GAGATTGTTCTGTTGAGAATTCCATGTTTAGATCTGTAGCCCATTTTAAATGGGATTATT
TGGTATTTTGATGTCTAGTTTCTTGAGTTCTTTATATATTTTAGAGATCAGCCCTCTGTC
AGATGTAGGGTTGATGCCAATCTTTTCCCACTCTGTGGGCTGCCATTTGTCTCATCGGAT
TTCCCTGGGAAGGGAAGTAGAAAAGTTCTCCTGGGTAAACTGGGGTGAGGGCTTTTTGAG
GACAGAGGGATGGGAACTAGAGGGAGCTGGTTGGGCAGGTTGGGAGCATGAGGCAGGTTG
GGGGTAGTATGGGGAGAGTAAGAAAAGAGATGTCTTGACAGACAGGTCCCTTTGGGGGTT
AGGGAGAAACCTGGTGCCAGGGAAACAGCCAGGCACCCCCAAGGATGACCTCAACTAAGA
CTCCTACCTATAGGAGAGAGGGTTCTTGAACTGGCTATCTACTGTAAGCAGGCTGGTGAC
TTTTATAATTGCCATCAGAGATACTCTATCCAATAATGGATGGAAGCAGAGGCAGACAAG
CGCTGCGCCGAGTCTTCTGCAAGAAATGGAGGAGAGATTGTACCAGTCAGGGGAGTTATG
ATAGAGAACCTATAGAGACAGCTGACCTGAGTCCCAGGAGCTGGACCAACAGTCAGAGAG
CCTTCATGGGACCGATATAGGCCCTCTGCACGTGTGTGACAATCCTGTAGCTTGGTCTCT
TAATAAAACTTCTAACAGTGAGAGCAGGATCTCTTCCTGGTGCTTGGCTGATTTTTGCTA
ACCTATTCCCTTTCCTGGATTACCTGGCCCCGTGGTACAAGGAAAGGACCTAGGTGGCAT
TCTTTGTGCAAGCCCACAGGAGGCCTGTTCCTTTCCTAATGGAGATGGAGGAGGAGTGGG
TGGGGAGGGGGAGGATGGGAAAGGAGAGGGTATGGGAAGAGTGGAAGGAGGAAAAACTGG
TTGGTAAGTAAAATAAATGAAAAAAAATTATTTCAATAAAAAACAAAGAAATGAGCTGTC
CCTCTGGCATCATCAGGTAAACAGGCCAGCTTCCCGGCCTGAGTTCCAGAGCCTGCAGAT
CGCCTGGGAACTGCACAGAGCTCCCAATCCCGGCGGGAGCATCAGGTAAACAGGCCAGCT
TCCCGGCCTGTGTTCCAGAGCCTGCAGATCGCCTGGGAACTGCACAGAGCTCCCAATCCC
GGCGGGAGCACCAGGTAAACAGGCCAGCTTCCCGGCCTGTGTTCCAGAGCCTGCAGATCA
CCTGGGAACTGCACAGAGCTCCCAATCCCGGTGGGAGCATCAGGTAAACAGGCCAGCTTC
CCGGCCTGTGTTCCAGAGCCTGCAGATCGCCTGGGAACTGCACAGAGCTCCCAATCCCGG
AGGGAGCATCAGGTAAACAGGCCAGCTTCCCGGCCTGTGTTCCAGAGCCTGCAGATCGCC
TGGGAACTGCACAGAGCTCCCAATACCGGCGGGAGCAAAGCACCCCAGACTCCAGATCTT
CTCTCCCACCAACGATTCCAGGAAAGGAGAGGAGGCTGGGAGTACAGGGAAGTAGCTGTC
CCTCTGGCATCATCAGGTAAACAGGCCAGCTTCCCAGCCTGAGTTCCAGAGCCTGCAGAT
CGCCTGGGAACTGCACAGAGCTCCCAATCCCGGCGGGAGCCAAGCACCCCAGACTCCAGA
TCTTCTCTCCCACCAAAGAGACCAGGAAACTACAGGAACCAGGGAGACCAGGGGAGTAGC
TGTTCCGGATCAGGTACAACAGGACCCAGCATAGGGTCCAGGGGACCAGGTAGGAGGCTA
AGCGCCCCAGATTCCTGTTCTTCTTCTCTACCCACGGACCAGCATTTGGACAAGGCATAG
AAGAACCACCAGATTACTGGACTTACTAGCACCCACCAAAAGGGAACTCTGGTCCCCAGA
CCAGGAAGGGTCTCTTTCTGCACCCACTAAAAGAAGAGATGGGAAAGAGACAATACAAAA
ACACAGTCAGCAACAGAAAAACAAATATGACACCGCCAGATTCTAGAGACTCCACACCAG
CAAGACCCCAATATTCAAACGCGAAGGAAGCAGAAGAGAACGATCTTAAAAGCACTTTCA
TGAAAATGATAGAGGCCCTAAAAGAGGATATTGGAAAATCCCTCAAAGAAATGGAAGAAA
AAACAAACCAAAAAATGCAAGAAATGGAAGAAAAAACAAACCAAAAAATGCAAGAATTGG
AAGAAAAAACAAACCAAAAACGGCACGAAATGGAAGAAGAAATGAAGCAAAAAATGCAAG
AAATGGAAGAAAAAGCAAAGCAAAAAATGCAAGAATTAGAAGAAGAAACATACCAAATAA
GGCAGGAAATGGAAGAAGCAACAAAGCAAAAAATGCAAGAAATGGTAGAAAAAACAAAGC
AAAAAATAAAAAAAATGGAGGAAGAAACAAACCAAAAAAGGCAGGAAAGGGAAGAAGAAA
CAAAGCACAAAATCCAAGAAATGGAACAAAAAGCAAACCAAAAAATGCAAGAAATGGAAG
AAAGAACAAACCAAAAAATTCATAAAAGGCAACAAACGGACGAACAGATAAACAGAAAAT
TGCAAGAAGCAATGCAAATGCTGCAAGGGTTGAAAACTGAAATAGAGACACTAAAAAAAA
CACAATCTGAAGAAAGGCAGAAAATAGAAAAGCTGGACAAACAGTCAGGCACTACCAATA
CAAGCATTACCAACAGAATAGAAGAGATGGAAGAGAGAATCTCAAGTGTTGAAGATACAT
TAGGAGAAATGGATTTATCAACCAAAGAAAACCTTAAATCCAACAAATCCTTAACACAAA
ACATCCAGGAATTATGGGACACCATGAAAAGACCAAACCTAAGAATAATAGGTATAGAAG
AAGGAGAAGAAATCCACCTCAAAGGGGCAGAAGGCATATTCAACAAAATCATAGAAGAAA
ACTTTCCCAACCTTAAGAAAGACATGCCAATGAAGGTACAAGAAGCCTACAGAACACCAA
ATAGAGTGGACCACAAAAAAAAATCCCCTCGCCACATAATAATCAAGACCCCAAACATAC
AGAATAAAGAAAGAATATTAAGAGCAGCTAAGGAAAAAGGTCAAGTAACATATAAAGGCA
GACCTATCAGAATTACACCTGATTTCTCCATGGAAACTCTGAAAGCCAGAAGGTCCTGGA
TAGATATTCTACCTACACTAAGAGACCATGGATGCCAGCCCAGACTACTATACCCGGCAA
AGCTCTCAATCACTATAGACGGAGAAAACAAGATATTCCATGACAAAACTAGATTCAACC
AATATGTGTCCACTAACCCAGCCCTACAGAAAATTTTGGAAGGAAAACTCCAACCCAAGG
AAGCTAACTACAACCAGAAAAACATAAGCATTAGAGAATCCCTCTCTACCAACAGCCAAA
AGAACAAAGGGGCGAAATTCCACCCATAATTCCACCAACAACAACCATCGCAAATCGAAG
AAGGATGAGCAATCAATGGTCATTAATATCCCTCAATATTAATGGCCTTAACTCACCCAT
AAAAAGACACAGACTAGCAGAATGGATTCGAAGACAGAACCCTTCCTTCTGCTGCATACA
AGAAACACACCTCACCCTCAAAGACAGACATTACTTGAGAGTTAAAGGTTGGGAAAAAAT
TTTTCAATCAAATGGACCCAAGAAACAAGCAGGGGTAGCAATCCTAATATCTAACAAACT
AGACTTTAAAATAAAATCAATCAAAAGAGATGAAGGAGGTCATTACATACTCATCACTGG
TGAAACCCACCAAGACGAAGTGTCTATCCTGAACATCTATGCCCCCAATACAAAGGCATC
CACATTCGTTAAAGAAACATTATTAGAACTTAAATCTCATCTAAAGCCCCACACAGTTAT
AGTGGGAGATTTCAACACACCACTCTCACCACTAGACAAGAATACCAGACAGGAACTCAA
CAAAGAAGCAAAGGGTCTAATAGAAGTAATGACCCAACTGGGATTAACAGATATCTATAG
AACATTTCATCCACATAAAAAAGAATATACCTTCTTCTCACCACCACATGGAACCTTCTC
AAAAATCGACCACATACTTGGCAACATATCAAACCTCAGCAGCTACAAAAAAATTGGAAT
AACTCCATGCATCTTATCAGACCACCATGCCTTAAAACTAGAATTCAACAACAACACAAA
GTGCAGAAAACCTACAAACTCATGGAAATTGAATAATGCTCAACTGCACCATCCCTGGGT
CAAAGAGGAAATAAAAAAAGAAATTAAAGACTTCCTCGAACTCAATGAGAATGAAGACAC
AACATACCCAAACCTATGGGACACTTTGAAAGCAGTGCTACGGGGGAAGTTCATAGCACT
AAGTGCTCACATGAAGAAACAGGAAAACAGTTATACCAGAGAATTAACATCACAGCTAAA
AGCTCTAGAACACAAAGAAGCAAACTCCCCCAGGAGGAGTAGACGCCAGGAAATAATCAA
ATTGAGGGCTGAAATCAACAAAGTAGAAACCAGGAAAACAATACAAAGAATCAATGCAAC
GAAGAGTTGGTTCTTTGAGAAAATCAACAAGATAGACAAACCTTTGTCCAAACTTACCAA
ACAGCAGAGAGTGAACACGCAAATTAACAAAATCAGAAATGAAAAGGGGGACATAACAAC
AGACTCTGAGGAAATCCAGAGAATCATTAGGTCATACTTTGAAAACCTGTACTCCACAAA
ATTCGAAAATTTAAAGGAAATGGATGACTTCCTGGACAGCTATCATTTGCCAAAACTAAA
TCAAGAACAGATAAGCAATTTAAATAGACCTATAACCCCTATGGAAATAGAAGCTGTCAT
CAAAAGTCTCCCAACCAAAAAAAGTCCAGGTCCAGATGGCCTCAGTGCAGAATTCTACCA
CAAATTCAAAGAACAGCTTATACCAATTCTTCTCAAAGTGTTCCACACAATAGAAGCAGA
AGGGTCTTTGCCAAACTCTTTCTATGAGGCTTCAATAACCTTGATCCCCAAGCCACACAA
AGATACAACCAAGAAAGAGAACTTCAGACCAATATCCCTCATGAACATTGATGCAAAAAT
ACTCAATAAAATACTGGCAAATCGGATCCAAGAACACATCAAAACAATCATTCACCACGA
TCAAGTAGGTTTCATCCCAGGGATGCAGGGATGGTTCAACATACGAAAATCCATCAACGT
AATCCACCATATAAACAAGCTGAAAAACAAAAATCACATGATCATCTCACTAGATGCTGA
AAAAGCCTTTGACAAAATCCAACATCCCTTCATGATAAAGGTCTTGGAGAGATCTGGGAT
AACAGGGACATACTTAAACATAATAAAAGCCATATACAGTAAACCAACAGCCAACATCAA
ACTAAATGGACAGAAACTCAACGCAATTCCTCTAAAATCAGGAACAAAACAAGGCTGTCC
ACTCTCTCCATACCTTTTCAACATGGTACTTGAAGTTCTAGCTATAGCCATACGACAACA
AAGGGGGATCAAGGGGATACAAATTGGGAAGGAAGAAGTCAAACTTTCACTGTTTGCAGA
CGATATGATAGTTTATATCAGTGACCCAAAGAACTCTACCAGGGAACTCTTACAGCTGAT
TAACACCTTCAGCAAAGTGGCAGGTTACAAGATCAACTCAAGAAAGTCAGTAGCCCTACT
ATATACAGATGATAAAAGGGCTGAAAGAGAAATCAGAGAAACATCACCCTTTACAATTGC
CACAAACAACATAAAATACCTTGGGGTAACGCTAACCAAACAAGTGAAAGACCTGTATCG
TAAGAACTTTGAATCTTTAAAGAAAGAAATTAAAGAAGCCCTCAGAAAATGGAAAGATCT
CCCATGCTCTTGGATAGGTAGGATCAATGTAGTAAAAATGGCAATCCTGCCAAAAGCAAT
CTACAGATTCAATGCTATCCCCATTAAAATCCCAGCACAATTCTTCACAGACCTTGAAAG
AACAATAATCAATTTTGTATGGAAAAACAAAAGACCCAGGATAGCCAAAACAACCCTGTT
CAACAAGGCAACGTCCGGAGGCATCACTATCCCTGACCTCAAGCTCTATTATAGAGCTAT
AGTCCTGAAAACAGCTTGGTATTGGCACAAAAATAGACAGGCAGACCAATGGAATCGAAT
TGAAAATCCGGGTATTAACCCACACACGTACGAACATCTGATCTTCGACAAAGAAGCTAA
AAATATACAATGGAATAAAGAAAGCATCTTCAACAAATGGTGCTGGCATAATTGGAGACT
GGCATGTAGAAAAATGCGGATCGATCCATGTTTATCGCCATGCACAAAACTTAAGTCCAA
ATGGATCAAAGACCTCAACATAAATCCAGCCACACTGAACCTCTTAGAAGAGAAAGTGGG
TGGTACCCTTGAAAGAATTGGTACAGGAGACAGCTTCCTGAACATAACACCAGTAGCACA
GACAGTGAGATCAACAATTAATAAATGGGACCTACTGAAACTGAGAAGCTTCTGTAAGGC
AAAGGACACAGTCAGCAAGACAAAAAGGCAGCCCACAGAATGGGAAAAAATATTCACTAA
TCCCACATCTGACAGAGGGTTGATCTCCAAAATTTACAAAGAACTCAAGAAGCAAGTCTC
CAAAACAGCAAAGGACCCAATTAAGAAGTGGGCTGCAGAACTAAATAGAGAGTTTTCAAT
AGAGGAGTCTAAAATGGCTGAGAGGCACTTGAGAAAGTGCTCAACATCCTTAGCCATCCG
GGAAATGCAAATCAAAGCAACTCTGAGATACCATCTCACTCCTGTCAGAATGGCTAAAAT
CAAAAACACCAATGACAATTTATGCTGGAGAGGATGTGGTGAAAGGGGGACACTCCTCCA
TTGCTGGTGGGAGTGCCAACTGGTTCAGCCACTTTGGAAAGCAGTATGGAGATTCCTCAG
AAAAATGGGAATAAACCTACCACAAGACCCAGCAACTGCACTCTTAGGCATATATCCAAA
AGATGCCCATTCATATAACAAAGATGTCTGTTCCACTATGTTCATAGCAGCTTTATTTGT
AATAGCCAGAACTTGGAAGCAACCTAGATGTCCCTCACCCGAAGAATGGATAGAGAAAAT
GTGGTACATCTACACAATGGAGTACTATTCAGCAGAAAAAAATAATGGAATCATGAGATT
CGCAGGCAAATGGATGACACTAGAAGAAACCATCCTGAGTGAGGTAACCCAGTCACAAAA
AGAGAAACATGGCATGTACTCTCTCATATATGGATTTTAGACATAGATCTGGGGAGTGCC
AGCCTACAATCCTATTGCCAGAGAGTCTGGGAAACAGAAACTTCATTTACTGGCTGGTTA
AGTACTGAGCTGAACTCAAGAAAGCCAGTATCAGAGAGGGAGGACTGATGATCAAAGGGA
TTAAGACTGGGCTGGTTGAACCCCCAGAAACAGCTGACCAGACAAAGGTTAACTCTTGAA
TCCCAGGCATCAGCCTGGGAATCCAGCATGGGACTGATCAAGACCCCCTGAATCTGGGTG
TCAGTGAGGAGGCCTAGGTAATCTATTGAGCCTTGGACAGCAGATCAGTACCCATCCCAA
GTATACACACGGTCTCTGGACTCCCATAGAACAATGTGAGGTGCACTCTCACCCTGAACT
CTTGGGGAAGGGTCTAGGCCCTGCCCTATATGAAATGACAGACTATGGACACCCCCATGG
AGGGCCTCACCCTCCCTGGGGGAATGAGGGGATAACGGGGGGGGGGGGGGGATGGGGGGA
GGGCACAGGAGGAGGGGAGGGAAAGGGAGAGGGACCTCGTACTGACTTGTGAAGCAACCT
TGTTTCTTATCTAAATTTAAAATGGAAAATAAAAAAAATATTAATATAAAAAAAATAAAA
ATAAAAATGAAAAA
>Lx5.3124274
ATTTAAAATTCACGAGTATAATTCCTTCATATATGTTCACCAATTTCTAAAAGTTGATTA
GACTCACAATCTGAGACTGAAAATATTCTCAGCATGGAAGTATGGTTCACTGGAGGCTTC
TAACTGTGGTTACTTAAAAACTCCTTCTTTTAATCTTCAACGAGGCATTGAAATAAATTC
CATTAAAATTCTTTTTTAATTTCCAATAAATAACTACCATCAGCAGATCTAAGTTATCAG
AGAGGACTATGTTTTAATTATGTCTCTCACTAAAATTTGTAGTTTTATTATGAAAGTGTC
ATTGTTTATACAAGAAAGTTCAATGAGAATATTCATAAAATGACACAATTTGAAAATTAA
TACCGGATTCCAGGAAAGGAGAGGAGGCTGGGAGTACAGGGAAGTAGCTGTCCCTCTGGC
ATCATCAGGTAAACAGGCCAGCTTCCCGGCCTGAGTTCCAGAGCCTGCAGATCGCCTGGG
AACTGCACAGAGCTCCCAATCCCGGCGGGAGCATCAGGTAAACAGGCCAGCTTCCCGGCC
TGTGTTCCAGAGCCTGCAGATCGCCTGGGAACTGCACAGAGCTCCCAATCCCGGCGGGAG
CAAAGCACCCCAGACTCCAGATCTTCTCTCCCACCAACGATTCCAGGAAAGGAGAGGAGG
CTGGGAGTACAGGGAAGTAGCTGTCCCTCTGGCATCATCAGGTAAACAGGCCAGCTTCCC
GGCCTGAGTTCCAGAGCCTGCAGATCGCCTGGGAACTGCACAGAGCTCCCAATCCCGGCG
GGAGCATCAGGTAAACAGGCCAGCTTCCCGGCCTGTGTTCCAGAGCCTGCAGATCGCCTG
GGAACTGCACAGAGCTCCCAATCCCGGCGGGAGCAAAGCACCCCAGACTCCAGATCTTCT
CTCCCACCAACGATTCCAGGAAAGGAGAGGAGGCTGGGAGTACAGGGAAGTAGCTGTCCC
TCTGGCATCATCAGGTAAACAGGCCAGCTTCCTGGCCTGAGTTCCAGAGCCTGCAGATCG
CCTGGGAACTGCACAGAGCTCCCAATCCCGGCAGGAGCATCAGGTAAACAGGCCAGCTTC
CCGGCCTGTGTTCCAGAGCCTGCAGATCGCCTGGGAACTGCACAGAGCTCCCAATCCCGG
CAGGAGCATCAGGTAAACAGGCCAGCTTCCCGGCCTGTGTTCCAGAGCCTGCAGATCGCC
TGGGAACTGCACAGAGCTCCCAATCCCGGCGGGAGCATCAGGTAAACAGGCCAGCTTCCC
GGCCTGTGTTCCAGACCCTGCAGATCGCCTGGGAACTGCACAGAGCTCCCAATCCCGGCG
GGAGCAAAGCACCCCAGACTCCAGATCTTCTCTCCCACCAACGATTCCAGGAAAGGAGAG
GAGGCTGGGAGTACAGGGAAGTAGCTGTCCCTCTGGCATCATCAGGTAAACAGGCCAGCT
TCCCGGCCTGAGTTCCAGAGCCTGCAGATCGCCTGGGAACTGCACAGAGCTCCCAATCCC
GGCGGGAGCATCAGGTAAACAGGCCAGCTTCCCGGCCTGTGTTCCAGAGCCTGCAGATCA
CCTGGGAACTGCACAGAGCTCCCAATCCCGGCGGGAGCATCAGGTAAACAGGCCAGCTTC
CCGGCCTGTGTTCCAGAGCCTGCAGATCGCCTGGGAACTGCACAGAGCTCCCAATCCCGG
CGGGAGCATCAGGTAAACAGGCCAGCTTCCTGGCCTGTGTTCCAGACCCTGCAGATCGCC
TGGGAACTGCACAGAGCTCCCAATACCGGCGGGAGCAAAGCACCCCAGACTCCAGATCTT
CTCTCCCACCAACGATTCCAGGAAAGGAGAGGAGGCTGGGAGTACAGGGAAGTAGCTGTC
CCTCTGGCATCATCAGGTAAACAGGCCAGCTTCCCAGCCTGAGTTCCAGAGCCTGCAGAT
CGCCTGGGAACTGCACAGAGCTCCCAATCCCGGCGGGAGCCAAGCACCCCAGACTCCAGA
TCTTCTCTCCCACCAAAGAGACCAGGAAACTACAGGAACCAGGGAGACCAGGGGAGTAGC
TGTTCCGGATCAGGTACAACAGGACCCAGCATAGGGTCCAGGGGACCAGGTAGGAGGCTA
AGCGCCCCAGATTCCTGTTCTTCTTCTCTACCCACGGACCAGCATTTGGACAAGGCATAG
AAGAACCACCAGATTACTGGACTTACTAGCACCCACCAAAAGGGAACTCTGGTCCCCAGA
CCAGGAAGGGGCTCTTTCTGCACCCACTAAAAGAAGAGATGGGAAAGAGACAATACAAAA
ACACAGTCAGCAACAGAAAAACAAATATGACACCGCCAGATTCTAGAGACTCCACACCAG
CAAGACCCCAATATTCAAACGCGAAGGAAGCAGAAGAGAACGATCTTAAAAGCACTTTCA
TGAAAATGATAGAGGCCCTAAAAGAGGATATTGGAAAATCCCTCAAAGAAATGGAAGAAA
AAACAAACCAAAAAATGCAAGAAATGGAAGAAAAAACAAACCAAAAAATGCAAGAATTGG
AAGAAAAAACAAACCAAAAACGGCACGAAATGGAAGAAGAAATGAAGCAAAAAATGCAAG
AAATGGAAGAAAAAGCAAAGCAAAAAATGCAAGAATTAGAAGAAGAAACATACCAAATAA
GGCAGGAAATGGAAGAAGCAACAAAGCAAAAAATGCAAGAAATGGTAGAAAAAACAAAGC
AAAAAATGAAAAAAATGGAGGAAGAAACAAACCAAAAAAGGCAGGAAAGGGAAGAAGAAA
CAAAGCACAAAATCCAAGAAATGGAACAAAAAGCAAACCAAAAAATGCAAGAAATGGAAG
AAAGAACAAACCAAAAAATTCATAAAAGGCAACAAACGGACGAACAGATAAACAGAAAAT
TGCAAGAAGCAATGCAAATGCTGCAAGGGTTGAAAACTGAAATAGAGACACTAAAAAAAA
CACAATCTGAAGAAAGGCAGAAAATAGAAAAGCTGGACAAACAGTCAGGCACTACCAATA
CAAGCATTACCAACAGAATAGAAGAGATGGAAGAGAGAATCTCAAATGTTGAAGATACAT
TAGGAGAAATGGATTTATCAACCAAAGAAAACCTTAAATCCAACAAATCCTTAACACAAA
ACATCCAGGAATTATGGGACACCATGAAAAGACCAAACCTAAGAATAATAGGTATAGAAG
AAGGAGAAGAAATCCACCTCAAAGGGGCAGAAGGCATATTCAACAAAATCATAGAAGAAA
ACTTTCCCAACCTTAAGAAAGACATGCCAATGAAGGTACAAGAAGCCTACAGAACACCAA
ATAGAGTGGACCACAAAAAAAAATCCCCTCGCCACATAATAATCAAGACCCCAAACATAC
AGAATAAAGAAAGAATATTAAGAGCAGCTAAGGAAAAAGGTCAAGTAACATATAAAGGCA
GACCTATCAGAATTACACCTGATTTCTCCATGGAAACTCTGAAAGCCAGAAGGTCCTGGA
TAGATATTCTACCTACACTAAGAGACCATGGATGCCAGCCCAGACTACTATACCCGGCAA
AGCTCTCAATCACTATAGACGGAGAAAACAAGATATTCCATGACAAAACTAGATTCAACC
AATATGTGTCCACTAACCCAGCCCTACAGAAAATTTTGGAAGGAAAACTCCAACCCAAGG
AAGCTAACTACAACCAGAAAAACATAAGCATTAGAGAATCCCTCTCTACCAACAGCCAAA
AGAACAAAGGGGCGAAATTCCACCCATAATTCCACCAACAACAACCATCACAAATCGAAG
AAGGATGAGCAATCAATGGTCATTAATATCCCTCAATATTAATGGCCTTAACTCACCCAT
AAAAAGACACAGACTAGCAGAATGGATTCGAAGACAGAACCCTTCCTTCTGCTGCATACA
AGAAACACACCTCACCCTCAAAGACAGACATTACTTGAGAGTTAAAGGTTGGGAAAAAAT
TTTTCAATCAAATGGACCCAAGAAACAAGCAGGGGTAGCAATCCTAATATCTAACAAACT
AGACTTTAAAATAAAATCAATCAAAAGAGATGAAGGAGGTCATTACATACTCATCACAGG
TGAAACCCACCAAGAGGAAGTGTCTATCCTGAACATCTATGCCCCCAATACAAAGGCATC
CACATTCGTTAAAGAAACATTATTAGAACTTAAATCTCATCTAAAGCCCCACACAGTTAT
AGTGGGAGATTTCAACACATCACTCTCACCACTAGACAAGAATACCAGACAGGAACTCAA
CAAAGAAGCAAAGGGTCTAATAGAAGTAATGACCCAACTGGGATTAACAGATATCTATAG
AACATTTCATCCACATAAAAAAGAATATACCTTCTTCTCACCACCACATGGAACCTTCTC
AAAAATCGACCACATACTTGGCAACATATCAAACCTCAGCAGCTACAAAAAAATTGGAAT
AACTCCATGCATCTTATCAGACCACCATGCCTTAAAATTAGAATTCAACAACAACACAAA
GTGCAGAAAACCTACAAACTCATGGAAATTGAATAATGCTCAACTGCACCATCCCTGGGT
CAAAGAGGAAATAAAAAAAGAAATTAAAGACTTCCTCGAACTCAATGAGAATGAAGACAC
AACATACCCAAACCTATGGGACACTTTGAAAGCAGTGCTACGGGGGAAGTTCATAGCACT
AAGTGCTCACATGAAGAAACAGGAAAACAGTTATACCAGAGAATTAACATCACAGCTAAA
AGCTCTAGAACACAAAGAAGCAAACTCCCCCAGGAGGAGTAGACGCCAAGAAATAATCAA
ATTGAGGGCTGAAATCAACAAAGTAGAAACCAGGAAAACAATACAAAGAATCAATGCAAC
GAAGAGTTGGTTCTTTGAGAAAATCAACAAGATAGACAAACCTTTGTCCAAACTTACCAA
ACAGCAGAGAGTGAACACGCAAATTAACAAAATCAGAAATGAAAAGGGGGACATAACAAC
AGACTCTGAGGAAATCCAGAGAATCATTAGGTCATACTTTGAAAACCTGTACTCCACAAA
ATTCGAAAATTTAAAGGAAATGGATGACTTCCTGGACAGCTATCATTTGCCAAAACTAAA
TCAAGAACAGATAAGCAATTTAAATAGACCTATAACCCCTATGGAAATAGAAGCTGTCAT
CAAAAGTCTCCCAACCAAAAAAAGTCCAGGTCCAGATGGCCTCAGTGCAGAATTCTACCA
CAAATTCAAAGAACAGCTTATACCAATTCTTCTCAAAGTGTTCCACACAATAGAAGCAGA
AGGGTCTTTGCCAAACTCTTTCTATGAGGCTTCAATAACCTTGATCCCCAAGCCACACAA
AGATACAACCAAGAAAGAGAACTTCAGACCAATATCCCTCATGAACATTGATGCAAAAAT
ACTCAATAAAATACTGGCAAATCGGATCCAAGAACACATCAAAACAATCATTCACCACGA
TCAAGTAGGTTTCATCCCAGGGATGCAGGGATGGTTCAACATACGAAAATCCATCAACGT
AATCCACCATATAAACAAGCTGAAAAACAAAAATCACATGATCATCTCACTAGATGCTGA
AAAAGCCTTTGACAAAATCCAACATCCCTTCATGATAAAGGTCTTGGAGAGATCTGGGAT
AACAGGGACATACTTAAACATAATAAAAGCCATATACAGTAAACCAACAGCCAACATCAA
ACTAAATGGACAGAAACTCAACGCAATTCCTCTAAAATCAGGAACAAAACAAGGCTGTCC
ACTCTCTCCATACCTTTTCAACATGGTACTTGAAGTTCTAGCTATAGCCATACGACAACA
AAGGGGGATCAAGGGGATACAAATTGGGAAGGAAGAAGTCAAACTTTCACTGTTTGCAGA
CGATATGATAGTTTATATCAGTGACCCAAAGAACTCTACCAGGGAACTCTTACAGCTGAT
TAACACCTTCAGCAAAGTGGCAGGTTACAAGATCAACTCAAGAAAGTCAGTAGCCCTACT
ATATACAGATGATAAAAGGGCTGAAAGAGAAATCAGAGAAACATCACCCTTTACAATTGC
CACAAACAACATAAAATACCTTGGGGTAACGCTAACCAAACAAGTGAAAGACCTGTATCG
TAAGAACTTTGAATCTTTAAAGAAAGAAATTAAAGAAGCCCTCAGAAAATGGAAAGATCT
CCCATGCTCATGGATAGGTAGGATCAATGTAGTAAAAATGGCAATCCTGCCAAAAGCAAT
CTACAGATTCAATGCTATCCCCATTAAAATCCCAGCACAGTTCTTCACAGACCTTGAAAG
AACAATAATCAATTTTGTATGGAAAAACAAAAGACCCAGGATAGCCAAAACAACCCTGTT
CAACAAGGCAACGTCCGGAGGCATCAATATCCCTGACCTCAAGCTCTATTATAGAGCTAT
AGTCCTGAAAACAGCTTGGTATTGGCACAAAAATAGACAGGCAGACCAATGGAATCGAAT
TGAAAATCCGGGTATTAACCCACACACGTACGAACATCTGATCTTCGACAAAGAAGCTAA
AAATATACAATGGAATAAAGAAAGCATCTTCAACAAATGGTGCTGGCATAATTGGAGACT
GGCATGTAGAAAAATGCGGATTGATCCATGTTTATCGCCATGCACAAAACTTAAGTCCAA
ATGGATCAAAGACCTCAACATAAATCCAGCCACACTGAACCTCTTAGAAGAGAAAGTGGG
TGGTACCCTTGAAAGAATTGGTACAGGAGACAGCTTCCTGAACATAACACCAGTAGCACA
GACAGTGAGCTCAACAATTAATAAATGGGACCTACTGAAACTGAGAAGCTTCTGTAAGGC
AAAGGACACAGTCAGCAAGACAAAAAGGCAGCCCACAGAATGGGAAAAAATATTCACTAA
TCCCACATCTGACAGAGGGTTGATCTCCAAAATTTACAAAGAACTCAAGAAGCAAGTCTC
CAAAACAGCAAAGGACCCAATTAAGAAGTGGGCTGCAGAACTAAATAGAGAGTTTTCAAT
AGAGGAGTCTAAAATGGCTGAGAGGCACTTGAGAAAGTGCTCAACATCCTTAGCCATCCG
GGAAATGCAAATCAAAGCAACTCTGAGATACCATCTCACTCCTGTCAGAATGGCTAAAAT
CAAAAACACCAATGACAATTTATGCTGGAGAGGATGTGGTGAAAGGGGGACACTCCTCCA
TTGCTGGTGGGAGTGCCAACTGGTTCAGCCACTTTGGAAAGCAGTATGGAGATTCCTCAG
AAAAATGGGAATAAACCTACCACAAGACCCAGCAACTGCACTCTTAGGCATATATCCAAA
AGATGCCCATTCATATAACAAAGATGTCTGTTCCACTATGTTCATAGCAGCTTTATTTGT
AATAGCCAGAACTTGGAAGCAACCTAGATGTCCCTCACCCGAAGAATGGATAGAGAAAAT
GTGGTACATCTACACAATGGAGTACTATTCAGCAGAAAAAAATAATGGAATCATGAGATT
CGCAGGCAAATGGATGACACTAGAAGAAACCATCCTGAGTGAGGTAACCCAGTCACAAAA
AGAGAAACATGGCATGTACTCTCTCATATATGGATTTTAGACATAGATCTGGGGAGTGCC
AGCCTACAATCCTATTGCCAGAGAGTCTGGGAAACAGAAACTTCATTTACTGGCTGGTTA
AGTACTGAGCTGAACTCAAGAAAGCCAGTATCAGAGAGGGAGGACTGATGATCAAAGGGA
TTAAGACTGGGCTGGTTGAACCCCCAGAAACAGCTGACCAGACAAAGGTTAACTCTTGAA
TCCCAGGCATCAGCCTGGGAATCCAGCATGGGACTGATCAAGACCCCCTGAATCTGGGTG
TCAGTGAGGAGGCCTAGGTAATCTATTGAGCCTTGGACAGCAGATCAGTACCCATCCCAA
GTATACACACGGTCTCTGGACTCCCATAGAACAATGTGAGGTGCACTCTCACCCTGAACT
CTTGGGGAAGGGTCTAGGCCCTGCCCTATATGAAATGACAGACTATGGACACCCCCATGG
AGGGCCTCACCCTCCCTGGGGGAATGAGGGGATAACGGGGGGGGGATGGGGGGAGGGCAC
GGGAGGAGGGGAGGGAAAGGGAGAGGGACCTCGTACTGACTTGTGAAGCAACCTTGTTTC
TTATCTAAATTTAAAATGGAAAATAAAAAAATATTAATAAAAAAAAAAAAAAAAA
>Lx5.3198273
CATAATTAATTACCTGGGAAAAAGTATAGAACACTTTTTTCTATTGTTTCTTACAAATTA
AGAATCTTTAGCAGACTTAAATTTCCTTTCAGTTTAAATGATAAATTATTTACAGGAGCA
GAAATGACTCAAAAAATCTCTGTTGATGAAACTGTCTTCCCTCCCCATCTCCTTCATAGA
CTATTTGGACTGTCTGCAGTGTGAAATCCGTTAGAATCCATGTCTTTTAACAATGCCATA
ATCAGGCAGGTTGGTCACACTGCAAGAGCTCTACTTTAATCATCAATATTTAGACAAGTA
TAAGAAATGAATGCTGAGCTGTCCCTCTGGCATCATCAGGTAAACAGGCCAGCTTCCTGG
CCTGAGTTCCAGAGCCTGCAGATCGCCTGGGAACTGCACAGAGCTCCCAATCCCGGCGGG
AGCATCAGGTAAACAGGCCAGCTTCCCGGCCTGTGTTCCAGAGCCTGCAGATCGCCTGGG
AACTGCACAGAGCTCCCAATCCCGGCGGGAGCATCAGGTAAACAGGCCAGCTTCCCGGCC
TGTGTTCCAGACCCTGCAGATCGCCTGGGAACTGCACAGAGCTCCCAATCCCGGCGGGAG
CAAAGCACCCCAGACTCCAGATCTTCTCTCCCACCAACGATTCCAGGAAAGGAGAGGAGG
CTGGGAGTACAGGGAAGTAGCTGTCCCTCTGGCATCATCAGGTAAACAGGCCAGCTTCCC
GGCCTGAGTTCCAGAGCCTGCAGATCGCCTGGGAACTGCACAGAGCTCCCAATCCCGGCG
GGAGCATCAGGTAAACAGGCCAGCTTCCCGGCCTGTGTTCCAGAGCCTGCAGATCGCCTG
GGAACTGCACAGAGCTCCCAATCCCGGCGGGAGCAAAGCACCCCAGACTCCAGATCTTCT
CTCCCACCAACGATTCCAGGAAAGGAGAGGAGGCTGGGAGTACAGGGAAGTAGCTGTCCC
TCTGGCATCATCAGGTAAACAGGCCAGCTTCCTGGCCTGAGTTCCAGAGCCTGCAGATCG
CCTGGGAACTGCACAGAGCTCCCAATCCCGGCGGGAGCATCAGGTAAACAGGCCAGCTTC
CCGGCCTGTGTTCCAGAGCCTGCAGATCGCCTGGGAACTGCACAGAGCTCCCAATCCCGG
CGGGAGCATCAGGTAAACAGGCCAGCTTCCCGGCCTGTGTTCCAGAGCCTGCAGATCGCC
TGGGAACTGCACAGAGCTCCCAATCCCGGCGGGAGCATCAGGTAAACAGGCCAGCTTCCC
GGCCTGTGTTCCAGACCCTGCAGATCGCCTGGGAACTGCACAGAGCTCCCAATCCCGGCG
GGAGCAAAGCACCCCAGACTCCAGATCTTCTCTCCCACCAACGATTCCAGGAAAGGAGAG
GAGGCTGGGAGTACAGGGAAGTAGCTGTCCCTCTGGCATCATCAGGTAAACAGGCCAGCT
TCCCGGCCTGAGTTCCAGAGCCTGCAGATCGCCTGGGAACTGCACAGAGCTCCCAATCCC
GGCGGGAGCATCAGGTAAACAGGCCAGCTTCCCGGCCTGTGTTCCAGAGCCTGCAGATCA
CCTGGGAACTGCACAGAGCTCCCAATCCCGGCGGGAGCATCAGGTAAACAGGCCAGCTTC
CCGGCCTGTGTTCCAGAGCCTGCAGATCGCCTGGGAACTGCACAGAGCTCCCAATCCCGG
CGGGAGCATCAGGTAAACAGGCCAGCTTCCTGGCCTGTGTTCCAGACCCTGCAGATCGCC
TGGGAACTGCACAGAGCTCCCAATACCGGCGGGAGCAAAGCACCCCAGACTCCAGATCTT
CTCTCCCACCAACGATTCCAGGAAAGGAGAGGAGGCTGGGAGTACAGGGAAGTAGCTGTC
CCTCTGGCATCATCAGGTAAACAGGCCAGCTTCCCAGCCTGAGTTCCAGAGCCTGCAGAT
CGCCTGGGAACTGCACAGAGCTCCCAATCCCGGCGGGAGCCAAGCACCCCAGACTCCAGA
TCTTCTCTCCCACCAAAGAGACCAGGAAACTACAGGAACCAGGGAGACCAGGGGAGTAGC
TGTTCCGGATCAGGTACAACAGGACCCAGCATAGGGTCCAGGGGACCAGGTAGGAGGCTA
AGCGCCCCAGATTCCTGTTCTTCTTCTCTACCCACGGACCAGCATTTGGACAAGGCATAG
AAGAACCACCAGATTACTGGACTTACTAGCACCCACCAAAAGGGAACTCTGGTCCCCAGA
CCAGGAAGGGGCTCTTTCTGCACCCACTAAAAGAAGAGATGGGAAAGAGACAATACAAAA
ACACAGTCAGCAACAGAAAAACAAATATGACACCGCCAGATTCTAGAGACTCCACACCAG
CAAGACCCCAATATTCAAACGCGAAGGAAGCAGAAGAGAACGATCTTAAAAGCACTTTCA
TGAAAATGATAGAGGCCCTAAAAGAGGATATTGGAAAATCCCTCAAAGAAATGGAAGAAA
AAACAAACCAAAAAATGCAAGAAATGGAAGAAAAAACAAACCAAAAAATGCAAGAATTGG
AAGAAAAAACAAACCAAAAACGGCACGAAATGGAAGAAGAAATGAAGCAAAAAATGCAAG
AAATGGAAGAAAAAGCAAAGCAAAAAATGCAAGAATTAGAAGAAGAAACATACCAAATAA
GGCAGGAAATGGAAGAAGCAACAAAGCAAAAAATGCAAGAAATGGTAGAAAAAACAAAGC
AAAAAATGAAAAAAATGGAGGAAGAAACAAACCAAAAAAGGCAGGAAAGGGAAGAAGAAA
CAAAGCACAAAATCCAAGAAATGGAACAAAAAGCAAACCAAAAAATGCAAGAAATGGAAG
AAAGAACAAACCAAAAAATTCATAAAAGGCAACAAACGGACGAACAGATAAACAGAAAAT
TGCAAGAAGCAATGCAAATGCTGCAAGGGTTGAAAACTGAAATAGAGACACTAAAAAAAA
CACAATCTGAAGAAAGGCAGAAAATAGAAAAGCTGGACAAACAGTCAGGCACTACCAATA
CAAGCATTACCAACAGAATAGAAGAGATGGAAGAGAGAATCTCAAGTGTTGAAGATACAT
TAGGAGAAATGGATTTATCAACCAAAGAAAACCTTAAATCCAACAAATCCTTAACACAAA
ACATCCAGGAATTATGGGACACCATGAAAAGACCAAACCTAAGAATAATAGGTATAGAAG
AAGGAGAAGAAATCCACCTCAAAGGGGCAGAAGGCATATTCAACAAAATCATAGAAGAAA
ACTTTCCCAACCTTAAGAAAGACATGCCAATGAAGGTACAAGAAGCCTACAGAACACCAA
ATAGAGTGGACCACAAAAAAAAATCCCCTCGCCACATAATAATCAAGACCCCAAACATAC
AGAATAAAGAAAGAATATTAAGAGCAGCTAAGGAAAAAGGTCAAGTAACATATAAAGGCA
GACCTATCAGAATTACACCTGATTTCTCCATGGAAACTCTGAAAGCCAGAAGGTCCTGGA
TAGATATTCTACCTACACTAAGAGACCATGGATGCCAGCCCAGACTACTATACCCGGCAA
AGCTCTCAATCACTATAGACGGAGAAAACAAGATATTCCATGACAAAACTAGATTCAACC
AATATGTGTCCACTAACCCAGCCCTACAGAAAATTTTGGAAGGAAAACTCCAACCCAAGG
AAGCTAACTACAACCAGAAAAACATAAGCATTAGAGAATCCCTCTCTACCAACAGCCAAA
AGAACAAAGGGGCGAAATTCCACCCATAATTCCACCAACAACAACCATCGCAAATCGAAG
AAGGATGAGCAATCAATGGTCATTAATATCCCTCAATATTAATGGCCTTAACTCACCCAT
AAAAAGACACAGACTAGCAGAATGGATTCGAAGACAGAACCCTTCCTTCTGCTGCATACA
AGAAACACACCTCACCCTCAAAGACAGACATTACTTGAGAGTTAAAGGTTGGGAAAAAAT
TTTTCAATCAAATGGACCCAAGAAACAAGCAGGGGTAGCAATCCTAATATCTAACAAACT
AGACTTTAAAATAAAATCAATCAAAAGAGATGAAGGAGGTCATTACATACTCATCACAGG
TGAAACCCACCAAGAGGAAGTGTCTATCCTGAACATCTATGCCCCCAATACAAAGGCATC
CACATTCGTTAAAGAAACATTATTAGAACTTAAATCTCATCTAAAGCCCCACACAGTTAT
AGTGGGAGATTTCAACACACCACTCTCACCACTAGACAAGAATACCAGACAGGAACTCAA
CAAAGAAGCAAAGGGTCTAATAGAAGTAATGACCCAACTGGGATTAACAGATATCTATAG
AACATTTCATCCACATAAAAAAGAATATACCTTCTTCTCACCACCACATGGAACCTTCTC
AAAAATCGACCACATACTTGGCAACATATCAAACCTCAGCAGCTACAAAAAAATTGGAAT
AACTCCATGCATCTTATCAGACCACCATGCCTTAAAATTAGAATTCAACAACAACACAAA
GTGCAGAAAACCTACAAACTCATGGAAATTGAATAATGCTCAACTGCACCATCCCTGGGT
CAAAGAGGAAATAAAAAAAGAAATTAAAGACTTCCTCGAACTCAATGAGAATGAAGACAC
AACATACCCAAACCTATGGGACACTTTGAAAGCAGTGCTACGGGGGAAGTTCATAGCACT
AAGTGCTCACATGAAGAAACAGGAAAACAGTTATACCAGAGAATTAACATCACAGCTAAA
AGCTCTAGAACACAAAGAAGCAAACTCCCCCAGGAGGAGTAGACGCCAAGAAATAATCAA
ATTGAGGGCTGAAATCAACAAAGTAGAAACCAGGAAAACAATACAAAGAATCAATGCAAC
GAAGAGTTGGTTCTTTGAGAAAATCAACAAGATAGACAAACCTTTGTCCAAACTTACCAA
ACAGCAGAGAGTGAACACGCAAATTAACAAAATCAGAAATGAAAAGGGGGACATAACAAC
AGACTCTGAGGAAATCCAGAGAATCATTAGGTCATACTTTGAAAACCTGTACTCCACAAA
ATTCGAAAATTTAAAGGAAATGGATGACTTCCTGGACAGCTATCATTTGCCAAAACTAAA
TCAAGAACAGATAAGCAATTTAAATAGACCTATAACCCCTATGGAAATAGAAGCTGTCAT
CAAAAGTCTCCCAACCAAAAAAAGTCCAGGTCCAGATGGCCTCAGTGCAGAATTCTACCA
CAAATTCAAAGAACAGCTTATACCAATTCTTCTCAAAGTGTTCCACACAATAGAAGCAGA
AGGGTCTTTGCCAAACTCTTTCTATGAGGCTTCAATAACCTTGATCCCCAAGCCACACAA
AGATACAACCAAGAAAGAGAACTTCAGACCAATATCCCTCATGAACATTGATGCAAAAAT
ACTCAATAAAATACTGGCAAATCGGATCCAAGAACACATCAAAACAATCATTCACCACGA
TCAAGTAGGTTTCATCCCAGGGATGCAGGGATGGTTCAACATACGAAAATCCATCAACGT
AATCCACCATATAAACAAGCTGAAAAACAAAAATCACATGATCATCTCACTAGATGCTGA
AAAAGCCTTTGACAAAATCCAACATCCCTTCATGATAAAGGTCTTGGAGAGATCTGGGAT
AACAGGGACATACTTAAACATAATAAAAGCCATATACAGTAAACCAACAGCCAACATCAA
ACTAAATGGACAGAAACTCAACGCAATTCCTCTAAAATCAGGAACAAAACAAGGCTGTCC
ACTCTCTCCATACCTTTTCAACATGGTACTTGAAGTTCTAGCTATAGCCATACGACAACA
AAGGGGGATCAAGGGGATACAAATTGGGAAGGAAGAAGTCAAACTTTCACTGTTTGCAGA
CGATATGATAGTTTATATCAGTGACCCAAAGAACTCTACCAGGGAACTCTTACAGCTGAT
TAACACCTTCAGCAAAGTGGCAGGTTACAAGATCAACTCAAGAAAGTCAGTAGCCCTACT
ATATACAGATGATAAAAGGGCTGAAAGAGAAATCAGAGAAACATCACCCTTTACAATTGC
CACAAACAACATAAAATACCTTGGGGTAACGCTAACCAAACAAGTGAAAGACCTGTATCG
TAAGAACTTTGAATCTTTAAAGAAAGAAATTAAAGAAGCCCTCAGAAAATGGAAAGATCT
CCCATGCTCATGGATAGGTAGGATCAATGTAGTAAAAATGGCAATCCTGCCAAAAGCAAT
CTACAGATTCAATGCTATCCCCATTAAAATCCCAGCACAGTTCTTCACAGACCTTGAAAG
AACAATAATCAATTTTGTATGGAAAAACAAAAGACCCAGGATAGCCAAAACAACCCTGTT
CAACAAGGCAACGTCCGGAGGCATCAATATCCCTGACCTCAAGCTCTATTATAGAGCTAT
AGTCCTGAAAACAGCTTGGTATTGGCACAAAAATAGACAGGCAGACCAATGGAATCGAAT
TGAAAAGCCGGGTATTAACCCACACACGTACGAACATCTGATCTTCGACAAAGAAGCTAA
AAATATACAATGGAATAAAGAAAGCATCTTCAACAAATGGTGCTGGCATAATTGGAGACT
GGCATGTAGAAAAATGCGGATTGATCCATGTTTATCGCCATGCACAAAACTTAAGTCCAA
ATGGATCAAAGACCTCAACATAAATCCAGCCACACTGAACCTCTTAGAAGAGAAAGTGGG
TGGTACCCTTGAAAGAATTGGTACAGGAGACAGCTTCCTGAACATAACACCAGTAGCACA
GACAGTGAGCTCAACAATTAATAAATGGGACCTACTGAAACTGAGAAGCTTCTGTAAGGC
AAAGGACACAGTCAGCAAGACAAAAAGGCAGCCCACAGAATGGGAAAAAATATTCACTAA
TCCCACATCTGACAGAGGGTTGATCTCCAAAATTTACAAAGAACTCAAGAAGCAAGTCTC
CAAAACAGCAAAGGACCCAATTAAGAAGTGGGCTGCAGAACTAAATAGAGAGTTTTCAAT
AGAGGAGTCTAAAATGGCTGAGAGGCACTTGAGAAAGTGCTCAACATCCTTAGCCATCCG
GGAAATGCAAATCAAAGCAACTCTGAGATACCATCTCACTCCTGTCAGAATGGCTAAAAT
CAAAAACACCAATGACAATTTATGCTGGAGAGGATGTGGTGAAAGGGGGACACTCCTCCA
TTGCTGGTGGGAGTGCCAACTGGTTCAGCCACTTTGGAAAGCAGTATGGAGATTCCTCAG
AAAAATGGGAATAAACCTACCACAAGACCCAGCAACTGCACTCTTAGGCATATATCCAAA
AGATGCCCATTCATATAACAAAGATGTCTGTTCCACTATGTTCATAGCAGCTTTATTTGT
AATAGCCAGAACTTGGAAGCAACCTAGATGTCCCTCACCCGAAGAATGGATAGAGAAAAT
GTGGTACATCTACACAATGGAGTACTATTCAGCAGAAAAAAATAATGGAATCATGAGATT
CGCAGGCAAATGGATGACACTAGAAGAAACCATCCTGAGTGAGGTAACCCAGTCACAAAA
AGAGAAACATGGCATGTACTCTCTCATATATGGATTTTAGACATAGATCTGGGGAGTGCC
AGCCTACAATCCTATTGCCAGAGAGTCTGGGAAACAGAAACTTCATTTACTGGCTGGTTA
AGTACTGAGCTGAACTCAAGAAAGCCAGTATCAGAGAGGGAGGACTGATGATCAAAGGGA
TTAAGACTGGGCTGGTTGAACCCCCAGAAACAGCTGACCAGACAAAGGTTAACTCTTGAA
TCCCAGGCATCAGCCTGGGAATCCAGCATGGGACTGATCAAGACCCCCTGAATCTGGGTG
TCAGTGAGGAGGCCTAGGTAATCTATTGAGCCTTGGACAGCAGATCAGTACCCATCCCAA
GTATACACACGGTCTCTGGACTCCCATAGAACAATGTGAGGTGCACTCTCACCCTGAACT
CTTGGGGAAGGGTCTAGGCCCTGCCCTATATGAAATGACAGACTATGGACACCCCCATGG
AGGGCCTCACCCTCCCTGGGGGAATGAGGGGATAACGGGGGGGGATGGGGGGAGGGCACG
GGAGGAGGGGAGGGAAAGGGAGAGGGACCTCGTACTGACTTGTGAAGCAACCTTGTTTCT
TATCTAAATTTAAAATGGAAAATAAAAAAATATTAATAAAAAAAAAAAAAAAAAAAAAAA
AAAAAA
>Lx5.3348503
AACTTAATATTAGGAAATCTATTAATGAGCTTATATTAATGTATCAATTAATTTAAATCA
CATGATATATGTATATGTCCCCAGATAAGAAAATAACAGTAGGAGAGCCTGCAGATCGCC
TGGGAACTGCACAGAGCTCCCAATCCCGGCGGGAGCATCAGGTAAACAGGCCAGCTTCCC
GGCCTGTGTTCCAGAGCCTGCAGATCGCCTGGGAACTGCACAGAGCTCCCAATCCCGGCG
GGAGCATCAGGTAAACAGGCCAGCTTCCCGGCCTGTGTTCCAGAGCCTGCAGATCGCCTG
GGAACTGCACAGAGCTCCCAATCCCGGCAGGAGCATCAGGTAAACAGGCCAGCTTCCCGG
CCTGTGTTCCAGACCCTGCAGATCGCCTGGGAACTGCACAGAGCTCCCAATCCCGGCAGG
AGCATCAGGTAAACAGGCCAGCTTCCCGGCCTGTGTTCCAGAGCCTGCAGATCACCTGGG
AACTGCACAGAGCTCCCAATCCCGGCGGGAGCATCAGGTAAACAGGCCAGCTTCCTGGCC
TGTGTTCCAGACCCTGCAGATCGCCTGGGAACTGCACAGAGCTCCCAATCCCGGCGGGAG
CAAAGCACCCCAGACTCCAGATCTTCTCTCCCACCAACGATTCCAGGAAAGGAGAGGAGG
CTGGGAGTACAGGGAAGTAGCTGTCCCTCTGGCATCATCAGGTAAACAGGCCAGCTTCCC
GGCCTGAGTTCCAGAGCCTGCAGATCGCCTGGGAACTGCACAGAGCTCCCAATCCAGGCG
GGAGCATCAGGTAAACAGGCCAGCTTCCCGGCCTGTGTTCCAGAGCCTGCAGATCGCCTG
GGAACTGCACAGAGCTCCCAATCCCGGCGGGAGCAAAGCACCCCAGACTCCAGATCTTCT
CTCCCACCAACGATTCCAGGAAAGGAGAGGAGGCTGGGAGTACAGGGAAGTAGCTGTCCC
TCTGGCATCATCAGGTAAACAGGCCAGCTTCCTGGCCTGAGTTCCAGAGCCTGCAGATCG
CCTGGGAACTGCACAGAGCTCCCAATCCCGGCGGGAGCATCAGGTAAACAGGCCAGCTTC
CCGGCCTGTGTTCCAGAGCCTGCAGATCGCCTGGGAACTGCACAGAGCTCCCAATCCCGG
CGGGAGCATCAGGTAAACAGGCCAGCTTCCCGGCCTGTGTTCCAGAGCCTGCAGATCGCC
TGGGAACTGCACAGAGCTCCCAATCCCGGCGGGAGCATCAGGTAAACAGGCCAGCTTCCC
GGCCTGTGTTCCAGACCCTGCAGATCGCCTGGGAACTGCACAGAGCTCCCAATCCCGGCG
GGAGCAAAGCACCCCAGACTCCAGATCTTCTCTCCCACCAACGATTCCAGGAAAGGAGAG
GAGGCTGGGAGTACAGGGAAGTAGCTGTCCCTCTGGCATCATCAGGTAAACAGGCCAGCT
TCCTGGCCTGAGTTCCAGAGCCTGCAGATCGCCTGGGAACTGCACAGAGCTCCCAATCCC
GGCGGGAGCATCAGGTAAACAGGCCAGCTTCCCGGCCTGTGTTCCAGAGCCTGCAGATCA
CCTGGGAACTGCACAGAGCTCCCAATCCCGGCGGGAGCATCAGGTAAACAGGCCAGCTTC
CCGGCCTGTGTTCCAGAGCCTGCAGATCGCCTGGGAACTGCACAGAGCTCCCAATCCCGG
CGGGAGCATCAGGTAAACAGGCCAGCTTCCTGGCCTGTGTTCCAGACCCTGCAGATCGCC
TGGGAACTGCACAGAGCTCCCAATACCGGCGGGAGCAAAGCACCCCAGACTCCAGATCTT
CTCTCCCACCAACGATTCCAGGAAAGGAGAGGAGGCTGGGAGTACAGGGAAGTAGCTGTC
CCTCTGGCATCATCAGGTAAACAGGCCAGCTTCCCAGCCTGAGTTCCAGAGCCTGCAGAT
CGCCTGGGAACTGCACAGAGCTCCCAATCCCGGCGGGAGCCAAGCACCCCAGACTCCAGA
TCTTCTCTCCCACCAAAGAGACCAGGAAACTACAGGAACCAGGGAGACCAGGGGAGTAGC
TGTTCCGGATCAGGTACAACAGGACCCAGCATAGGGTCCAGGGGACCAGGTAGGAGGCTA
AGCGCCCCAGATTCCTGTTCTTCTTCTCTACCCACGGACCAGCATTTGGACAAGGCATAG
AAGAACCACTAGATTACTGGACTTACTAGCACCCACCAAAAGGGAACTCTGGTCCCCAGA
CCAGGAAGGGGCTCTTTCTGCACCCACTAAAAGAAGAGATGGGAAAGAGACAATACAAAA
ACACAGTCAGCAACAGAAAAACAAATATGACACCGCCAGATTCTAGAGACTCCACACCAG
CAAGACCCCAATATTCAAACGCGAAGGAAGCAGAAGAGAACGATCTTAAAAGCACTTTCA
TGAAAATGATAGAGGCCCTAAAAGAGGATATTGGAAAATCCCTCAAAGAAATGGAAGAAA
AAACAAACCAAAAAATGCAAGAAATGGAAGAAAAAACAAACCAAAAAATGCAAGAATTGG
AAGAAAAAACAAACCAAAAACGGCACGAAATGGAAGAAGAAATGAAGCAAAAAATGCAAG
AAATGGAAGAAAAAGCAAAGCAAAAAATGCAAGAATTAGAAGAAGAAACATACCAAATAA
GGCAGGAAATGGAAGAAGCAACAAAGCAAAAAATGCAAGAAATGGTAGAAAAAACAAAGC
AAAAAATGAAAAAAATGGAGGAAGAAACAAACCAAAAAAGGCAGGAAAGGGAAGAAGAAA
CAAAGCACAAAATCCAAGAAATGGAACAAAAAGCAAACCAAAAAATGCAAGAAATGGAAG
AAAGAACAAACCAAAAAATTCATAAAAGGCAACAAACGGACGAACAGATAAACAGAAAAT
TGCAAGAAGCAATGCAAATGCTGCAAGGGTTGAAAACTGAAATAGAGACACTAAAAAAAA
CACAATCTGAAGAAAGGCAGAAAATAGAAAAGCTGGACAAACAGTCAGGCACTACCAATA
CAAGCATTACCAACAGAATAGAAGAGATGGAAGAGAGAATCTCAAGTGTTGAAGATACAT
TAGGAGAAATGGATTTATCAACCAAAGAAAACCTTAAATCCAACAAATCCTTAACACAAA
ACATCCAGGAATTATGGGACACCATGAAAAGACCAAACCTAAGAATAATAGGTATAGAAG
AAGGAGAAGAAATCCACCTCAAAGGGGCAGAAGGCATATTCAACAAAATCATAGAAGAAA
ACTTTCCCAACCTTAAGAAAGACATGCCAATGAAGGTACAAGAAGCCTACAGAACACCAA
ATAGAGTGGACCACAAAAAAAAATCCCCTCGCCACATAATAATCAAGACCCCAAACATAC
AGAATAAAGAAAGAATATTAAGAGCAGCTAAGGAAAAAGGTCAAGTAACATATAAAGGCA
GACCTATCAGAATTACACCTGATTTCTCCATGGAAACTCTGAAAGCCAGAAGGTCCTGGA
TAGATATTCTACCTACACTAAGAGACCATGGATGCCAGCCCAGACTACTATACCCGGCAA
AGCTCTCAATCACTATAGACGGAGAAAACAAGATATTCCATGACAAAACTAGATTCAACC
AATATGTGTCCACTAACCCAGCCCTACAGAAAATTTTGGAAGGAAAACTCCAACCCAAGG
AAGCTAACTACAACCAGAAAAACATAAGCATTAGAGAATCCCTCTCTACCAACAGCCAAA
AGAACAAAGGGGCGAAATTCCACCCATAATTCCACCAACAACAACCATCGCAAATCGAAG
AAGGATGAGCAATCAATGGTCATTAATATCCCTCAATATTAATGGCCTTAACTCACCCAT
AAAAAGACACAGACTAGCAGAATGGATTCGAAGACAGAACCCTTCCTTCTGCTGCATACA
AGAAACACACCTCACCCTCAAAGACAGACATTACTTGAGAGTTAAAGGTTGGGAAAAAAT
TTTTCAATCAAATGGACCCAAGAAACAAGCAGGGGTAGCAATCCTAATATCTAACAAACT
AGACTTTAAAATAAAATCAATCAAAAGAGATGAAGGAGGTCATTACATACTCATCACAGG
TGAAACCCACCAAGACGAAGTGTCTATCCTGAACATCTATGCCCCCAATACAAAGGCATC
CACATTCGTTAAAGAAACATTATTAGAACTTAAATCTCATCTAAAGCCCCACACAGTTAT
AGTGGGAGATTTCAACACACCACTCTCACCACTAGACAAGAATACCAGACAGGAACTCAA
CAAAGAAGCAAAGGGTCTAATAGAAGTAATGACCCAACTGGGATTAACAGATATCTATAG
AACATTTCATCCACATAAAAAAGAATATACCTTCTTCTCACCACCACATGGAACCTTCTC
AAAAATCGACCACATACTTGGCAACATATCAAACCTCAGCAGCTACAAAAAAATTGGAAT
AACTCCATGCATCTTATCAGACCACCATGCCTTAAAATTAGAATTCAACAACAACACAAA
GTGCAGAAAACCTACAAACTCATGGAAATTGAATAATGCTCAACTGCACCATCCCTGGGT
CAAAGAGGAAATAAAAAAAGAAATTAAAGACTTCCTCGAACTCAATGAGAATGAAGACAC
AACATACCCAAACCTATGGGACACTTTGAAAGCAGTGCTACGGGGGAAGTTCATAGCACT
AAGTGCTCACATGAAGAAACAGGAAAACAGTTATACCAGAGAATTAACATCACAGCTAAA
AGCTCTAGAACACAAAGAAGCAAACTCCCCCAGGAGGAGTAGACGCCAGGAAATAATCAA
ATTGAGGGCTGAAATCAACAAAGTAGAAACCAGGAAAACAATACAAAGAATCAATGCAAC
GAAGAGTTGGTTCTTTGAGAAAATCAACAAGATAGACAAACCTTTGTCCAAACTTACCAA
ACAGCAGAGAGTGAACACGCAAATTAACAAAATCAGAAATGAAAAGGGGGACATAACAAC
AGACTCTGAGGAAATCCAGAGAATCATTAGGTCATACTTTGAAAACCTGTACTCCACAAA
ATTCGAAAATTTAAAGGAAATGGATGACTTCCTGGACAGCTATCATTTGCCAAAACTAAA
TCAAGAACAGATAAGCAATTTAAATAGACCTATAACCCCTATGGAAATAGAAGCTGTCAT
CAAAAGTCTCCCAACCAAAAAAAGTCCAGGTCCAGATGGCCTCAGTGCAGAATTCTACCA
CAAATTCAAAGAACAGCTTATACCAATTCTTCTCAAAGTGTTCCACACAATAGAAGCAGA
AGGGTCTTTGCCAAACTCTTTCTATGAGGCTTCAATAACCTTGATCCCCAAGCCACACAA
AGATACAACCAAGAAAGAGAACTTCAGACCAATATCCCTCATGAACATTGATGCAAAAAT
ACTCAATAAAATACTGGCAAATCGGATCCAAGAACACATCAAAACAATCATTCACCACGA
TCAAGTAGGTTTCATCCCAGGGATGCAGGGATGGTTCAACATACGAAAATCCATCAACGT
AATCCACCATATAAACAAGCTGAAAAACAAAAATCACATGATCATCTCACTAGATGCTGA
AAAAGCCTTTGACAAAATCCAACATCCCTTCATGATAAAGGTCTTGGAGAGATCTGGGAT
AACAGGGACATACTTAAACATAATAAAAGCCATATACAGTAAACCAACAGCCAACATCAA
ACTAAATGGACAGAAACTCAACGCAATTCCTCTAAAATCAGGAACAAAACAAGGCTGTCC
ACTCTCTCCATACCTTTTCAACATGGTACTTGAAGTTCTAGCTATAGCCATACGACAACA
AAGGGGGATCAAGGGGATACAAATTGGGAAGGAAGAAGTCAAACTTTCACTGTTTGCAGA
CGATATGATAGTTTATATCAGTGACCCAAAGAACTCTACCAGGGAACTCTTACAGCTGAT
TAACACCTTCAGCAAAGTGGCAGGTTACAAGATCAACTCAAGAAAGTCAGTAGCCCTACT
ATATACAGATGATAAAAGGGCTGAAAGAGAAATCAGAGAAACATCACCCTTTACAATTGC
CACAAACAACATAAAATACCTTGGGGTAACGCTAACCAAACAAGTGAAAGACCTGTATCG
TAAGAACTTTGAATCTTTAAAGAAAGAAATTAAAGAAGCCCTCAGAAAATGGAAAGATCT
CCCATGCTCATGGATAGGTAGGATCAATGTAGTAAAAATGGCAATCCTGCCAAAAGCAAT
CTACAGATTCAATGCTATCCCCATTAAAATCCCAGCACAATTCTTCACAGACCTTGAAAG
AACAATAATCAATTTTGTATGGAAAAACAAAAGACCCAGGATAGCCAAAACAACCCTGTT
CAACAAGGCAACGTCCGGAGGCATCAATATCCCTGACCTCAAGCTCTATTATAGAGCTAT
AGTCCTGAAAACAGCTTGGTATTGGCACAAAAATAGACAGGCAGACCAATGGAATCGAAT
TGAAAATCCGGGTATTAACCCACACACGTACGAACATCTGATCTTCGACAAAGAAGCTAA
AAATATACAATGGAATAAAGAAAGCATCTTCAACAAATGGTGCTGGCATAATTGGAGACT
GGCATGTAGAAAAATGCGGATCGATCCATGTTTATCGCCATGCACAAAACTTAAGTCCAA
ATGGATCAAAGACCTCAACATAAATCCAGCCACACTGAACCTCTTAGAAGAGAAAGTGGG
TGGTACCCTTGAAAGAATTGGTACAGGAGACAGCTTCCTGAACATAACACCAGTAGCACA
GACAGTGAGCTCAACAATTAATAAATGGGACCTACTGAAACTGAGAAGCTTCTGTAAGGC
AAAGGACACAGTCAGCAAGACAAAAAGGCAGCCCACAGAATGGGAAAAAATATTCACTAA
TCCCACATCTGACAGAGGGTTGATCTCCAAAATTTACAAAGAACTCAAGAAGCAAGTCTC
CAAAACAGCAAAGGACCCAATTAAGAAGTGGGCTGCAGAACTAAATAGAGAGTTTTCAAT
AGAGGAGTCTAAAATGGCTGAGAGGCACTTGAGAAAGTGCTCAACATCCTTAGCCATCCG
GGAAATGCAAATCAAAGCAACTCTGAGATACCATCTCACTCCTGTCAGAATGGCTAAAAT
CAAAAACACCAATGACAATTTATGCTGGAGAGGATGTGGTGAAAGGGGGACACTCCTCCA
TTGCTGGTGGGAGTGCCAACTGGTTCAGCCACTTTGGAAAGCAGTATGGAGATTCCTCAG
AAAAATGGGAATAAACCTACCACAAGACCCAGCAACTGCACTCTTAGGCATATATCCAAA
AGATGCCCATTCATATAACAAAGATGTCTGTTCCACTATGTTCATAGCAGCTTTATTTGT
AATAGCCAGAACTTGGAAGCAACCTAGATGTCCCTCACCCGAAGAATGGATAGAGAAAAT
GTGGTACATCTACACAATGGAGTACTATTCAGCAGAAAAAAATAATGGAATCATGAGATT
CGCAGGCAAATGGATGACACTAGAAGAAACCATCCTGAGTGAGGTAACCCAGTCACAAAA
AGAGAAACATGGCATGTACTCTCTCATATATGGATTTTAGACATAGATCTGGGGAGTGCC
AGCCTACAATCCTATTGCCAGAGAGTCTGGGAAACAGAAACTTCATTTACTGGCTGGTTA
AGTACTGAGCTGAACTCAAGAAAGCCAGTATCAGAGAGGGAGGACTGATGATCAAAGGGA
TTAAGACTGGGCTGGTTGAACCCCCAGAAACAGCTGACCAGACAAAGGTTAACTCTTGAA
TCCCAGGCATCAGCCTGGGAATCCAGCATGGGACTGATCAAGACCCCCTGAATCTGGGTG
TCAGTGAGGAGGCCTAGGTAATCTATTGAGCCTCGGACAGCAGATCAGTACCCATCCCAA
GTATACACACGGTCTCTGGACTCCCATAGAACAATGTGAGGTGCACTCTCACCCTGAACT
CTTGGGGAAGGGTCTAGGCCCTGCCCTATATGAAATGACAGACTATGGACACCCCCATGG
AGGGCCTCACCCTCCCTGGGGGAATGAGGGGATAACGGGGGGGGGGGGATGGGGGGAGGG
CACGGGAGGAGGGGAGGGAAAGGGAGAGGGACCTCGTACTGACTTGTGAAGCAACCTTGT
TTCTTATCTAAATTTAAAATGGAAAATAAAAAAATATTAATAAAAAAAAAAAAAAAAAGA
AAA
>Lx5.3349044
TCGTAACTACTAATCTATGTATTTCTACACAGCCTTATCTTACCAGAGAATGGCTGGTGC
ATCCTGTCTTCCTGATTTATACAGGGCGTCTCTTCACAGCCTCTCTTTCTGCTTTCCTCT
CTCCAGAGTTCTCCTGGTCTCCTAGCCCTGCCTATCTTCCTGCCTTTCCTGGCCAGTCAG
TGTTTTATTGATCAACCACTAAGAGAAGGAAAGCATCTGCCATCAAAAAAATACTGTTTC
CGATCATCAGGTAAACGGGCCAGCTTCCAGGCCTGAGTTCCAGAGCCTGCAGATCGCCTG
GGAACTGCACAGAGCTCCCAATCCCAGCGGGAGCATCAGGTAAACAGGCCAGCTTCCCGG
CCTGTGTTCCAGAGCCTGCGGATCGCCTGGGAACTGCACAGAGCTCCCAATCCCGGCAGG
AGCATCAGGTAAACAGGCCAGCTTCCCGGCCTGTGTTCCAGAGCCTGCAGATCGCCTGGG
AACTGCACAGAGCTCCCAATCCCGGCGGGAGCAAAGCACCCCAGACTCCAGATCTTCTCT
CCCACCAACGATTCCAGGAAAGGAGAGGAGGCTGGGAGTACAGGGAGGTGGCTGTCCCTC
TGGCATCTTCAGGTAAACAGGCCAGCTTCCCGGCCTGAGTTCCGGGGCCTGCAGATTGCC
TGGGAACTGCACAGAGCTCCCAATCCCGGCGGGAGCGTCGGGTGAACAGGCCAGCTTCCC
GGCCTGTGTTCCGGAGCCTGCAGATCGCCTGGGAGCTGCACAGGGCTCCCAATCCCGGCG
GGAGCATCAGGTAAACAGGCCAGCTTCCTGGCCTGTGTTCCAGAGCCTGCAGATCGCCTG
GGAACTGCACAGAGCTCCCAATACCGGCGGGAGCAAAGCACCCCAGACTCCAGGTCTTCT
CTCCCACCAACGATTCCAGGAAAGGAGAGGAGGCTGGGAGTGCAGGGGGGTGGCTGTCCC
TCTGGCATCATCAGGTAAACGGGCCAGCTTCCAGGCCTGAGTTCCAGAGCCTGCAGATCG
CCTGGGAACTGCACAGAGCTCCCAATCCCAGCGGGAGCATCAGGTAAACAGGCCAGCTTC
CCGGCCTGTGTTCCAGAGCCTGCGGATCGCCTGGGAACTGCACAGAGCTCCCAATCCCGG
CAGGAGCATCAGGTAAGCAGGCCAGCTTCCCGGCCTGTGTTCCAGAGCCTGCAGATCGCC
TGGGAACTGCACAGAGCTCCCAATCCCGGCGGGAGCATCAGGTAAACAGGACAGCTTCCC
GGCCTGTGTTCCAGAGCCTGCAGATCGCCTGGGAACTGCACAGAGCTCCCAATCCCGGCG
GGAGCAAAGCACCCCAGACTCCAGATCTTCTCTCCCACCAACGATTCCAGGAAAGGAGAG
GAGGCTGGGAGTACAGGGAGGTGGCTGTCCCTCTGGCATCGTCAGGTAAACAGGCCAGCT
TCCCGGCCTGAGTTCCGGGGCCTGCAGATCGCCTGGGAACTGCACAGAGCTCCCAATCCC
GGCGGGAGCATCAGGTAAACAGGCCAGCTTCCCAGCCTGTGTTCCAGAGCCTGCAGATCG
CCTGGGAACTGCACAGAGCTCCCAATCCAGGCGGGAGCGTCGGGTGAACAGGCCAGCTTC
CCGGCCTGTGTTCCGGAGCCTGCAGATCGCCTGGGAGCTGCACAGGGCTCCCAATCCCGG
CGGGAGCATCAGGTAAACAGGCCAGCTTCCTGGCCTGTGTTCCGGAGCCTGCAGATCGCC
TGGGAACTGCACAGAGCTCCCAATACCGGCGGGAGCAAAGCACCCCAGACTCCAGGTCTT
CTCTCCCACCAACGATTCCAGGAAAGGGGAGGAGGCTGGGAGTGCAGGGGGGTGGCTGTC
CCTCTGGCATCATCAGGTAAACGGGCCAGCTTCCAGGCCTGAGTTCCAGAGCCTGCAGAT
CGCCTGGGGACTGCGCAGAGCTCCCAGTCCCTGCGGGAGCCAGGCACCCCAGACTCCAGA
TCTTCTCTCCCACCAAAGAGACCAGGAAACTACAGGAACCAGGGAGACCAGGGGAGTAGC
TGTTCCGGATCAGGTACAACAGGACCCAGCATAGGGTCCAGGGGACCAGGTAGGAGGCTA
AGCGCCCCAGATTCCTGTTCTTCTTCTCTACCCACGGACCAGCATTTGGACAAGGCATAG
AAGAACCACCAGATTACTGGACTTACTAGCACCCACCAAAAGGGAACTCTGGTCCCCAGA
CCAGGAAGGGGCTCTTTCTGCACCCACTAAAAGAAGAGATGGGAAAGAGACAATACAAAA
ACACAGTCAGCAACAGAAAAACAAATATGACACCGCCAGATTCTAGAGACTCCACACCAG
CAAGACCCCAATATTCCAACGCGAAGGAAGCAGAAGAGAACGATCTTAAAAGCACTTTCA
TGAAAATGATAGAGGCCCTAAAAGAGGATATTGGAAAATCCCTCAAAGAAATGGAAGAAA
AAACAAACCAAAAAATGCAAGAAATGGAAGAAAAAACAAACCAAAAAATGCAAGAATTGG
AAGAAAAAACAAACCAAAAACGGCACGAAATGGAAGAAGAAATGAAGCAAAAAATGCAAG
AAATGGAAGAAAAAGCAAAGCAAAAAATGCAAGAATTAGAAGAAGAAACATACCAAATAA
GGCAGGAAATGGAAGAAGCAACAAAGCAAAAAATGCAAGAAATGGTAGAAAAAACAAAGC
AAAAAATGAAAAAAATGGAGGAAGAAACAAACCAAAAAAGGCAGGAAAGGGAAGAAGAAA
CAAAGCACAAAATCCAAGAAATGGAACAAAAAGCAAACCAAAAAATGCAAGAAATGGAAG
AAAGAACAAACCAAAAAATTCATAAAAGGCAACAAACGGACGAACAGATAAACAGAAAAT
TGCAAGAAGCAATGCAAATGCTGCAAGGGTTGAAAACTGAAATAGAGACACTAAAAAAAA
CACAATCTGAAGAAAGGCAGAAAATAGAAAAGCTGGACAAACAGTCAGGCACTACCAATA
CAAGCATTACCAACAGAATAGAAGAGATGGAAGAGAGAATCTCAAGTGTTGAAGATACAT
TAGGAGAAATGGATTTATCAACCAAAGAAAACCTTAAATCCAACAAATCCTTAACACAAA
ACATCCAGGAATTATGGGACACCATGAAAAGACCAAACCTAAGAATAATAGGTATAGAAG
AAGGAGAAGAAATCCACCTCAAAGGGGCAGAAGGCATATTCAACAAAATCATAGAAGAAA
ACTTTCCCAACCTTAAGAAAGACATGCCAATGAAGGTACAAGAAGCCTACAGAACACCAA
ATAGAGTGGACCACAAAAAAAAATCCCCTCGCCACATAATAATCAAGACCCCAAACATAC
AGAATAAAGAAAGAATATTAAGAGCAGCTAAGGAAAAAGGTCAAGTAACATATAAAGGCA
GACCTATCAGAATTACACCTGATTTCTCCATGGAAACTCTGAAAGCCAGAAGGTCCTGGA
TAGATATTCTACCTACACTAAGAGACCATGGATGCCAGCCCAGACTACTATACCCGGCAA
AGCTCTCAATCACTATAGACGGAGAAAACAAGATATTCCATGACAAAACTAGATTCAACC
AATATGTGTCCACTAACCCAGCCCTACAGAAAATTTTGGAAGGAAAACTCCAACCCAAGG
AAGCTAACTACAACCAGAAAAACATAAGCATTAGAGAATCCCTCTCTACCAACAGCCAAA
AGAACAAAGGGGCGAAATTCCACCCATAATTCCACCAACAACAACCATCGCAAATCGAAG
AAGGATGAGCAATCAATGGTCATTAATATCCCTCAATATTAATGGCCTTAACTCACCCAT
AAAAAGACACAGACTAGCAGAATGGATTCGAAGACAGAACCCTTCCTTCTGCTGCATACA
AGAAACACACCTCACCCTCAAAGACAGACATTACTTGAGAGTTAAAGGTTGGGAAAAAAT
TTTTCAATCAAATGGACCCAAGAAACAAGCAGGGGTAGCAATCCTAATATCTAACAAACT
AGACTTTAAAATAAAATCAATCAAAAGAGATGAAGGAGGTCATTACATACTCATCACAGG
TGAAACCCACCAAGACGAAGTGTCTATCCTGAACATCTATGCCCCCAATACAAAGGCATC
CACATTCGTTAAAGAAACATTATTAGAACTTAAATCTCATTTAAAGCCCCACACAGTTAT
AGTGGGAGATTTCAACACACCACTCTCACCACTAGACAAGAATACCAGACAGGAACTCAA
CAAAGAAGCAAAGGGTCTAATAGAAGTAATGACCCAACTGGGATTAACAGATATCTATAG
AACATTTCATCCACATAAAAAAGAATATACCTTCTTCTCACCACCACATGGAACCTTCTC
AAAAATCGACCACATACTTGGCAACATATCAAACCTCAGCAGCTACAAAAAAATTGGAAT
AACTCCATGCATCTTATCAGACCACCATGCCTTAAAATTAGAATTCAACAACAACACAAA
TTGCAGAAAACCTACAAACTCATGGAAATTGAATAATGCTCAACTGCACCATCCCTGGGT
CAAAGAGGAAATAAAAAAAGAAATTAAAGACTTCCTCGAACTCAATGAGAATGAAGACAC
AACATACCCAAACCTATGGGACACTTTGAAAGCAGTGCTATGGGGGAAGTTCATAGCACT
AAGTGCTCACATGAAGAAACAGGAAAACAGTTATACCAGAGAATTAACATCACAGCTAAA
AGCTCTAGAACACAAAGAAGCAAACTCCCCCAGGAGGAGTAGACGCCAGGAAATAATCAA
ATTGAGGGCTGAAATCAACAAAGTAGAAACCAGGAAAACAATACAAAGAATCAATGCAAC
GAAGAGTTGGTTCTTTGAGAAAATCAACAAGATAGACAAACCTTTGTCCAAACTTACCAA
ACAGCAGAGAATGAACACGCAAATTAACAAAATCAGAAATGAAAAGGGGGACATAACAAC
AGACTCTGAGGAAATCCAGAGAATCATTAGGTCATACTTTGAAAACCTGTACTCCACAAA
ATTCGAAAATTTAAAGGAAATGGATGACTTCCTGGACAGCTATCATTTGCCAAAACTAAA
TCAAGAACAGATAAGCAATTTAAATAGACCTATAACCCCTATGGAAATAGAAGCTGTCAT
CAAAAGTCTCCCAACCAAAAAAAGTCCAGGTCCAGATGGCCTCAGTGCAGAATTCTACCA
CAAATTCAAAGAACAGCTTATACCAATTCTTCTCAAAGTGTTCCACACAATAGAAGCAGA
AGGGTCTTTGCCAAACTCTTTCTATGAGGCTTCAATAACCTTGATCCCCAAGCCACACAA
AGATACAACCAAGAAAGAGAACTTCAGACCAATATCCCTCATGAACATTGATGCAAAAAT
ACTCAATAAAATACTGGCAAATCGGATCCAAGAACACATCAAAACAATCATTCACCACGA
TCAAGTAGGTTTCATCCCAGGGATGCAGGGATGGTTCAACATACGAAAATCCATCAACGT
AATCCACCATATAAACAAGCTGAAAAACAAAAATCACATGATCATCTCACTAGATGCTGA
AAAAGCCTTTGACAAAATCCAACATCCCTTCATGATAAAGGTCTTGGAGAGATCTGGGAT
AACAGGGACATACTTAAACATAATAAAAGCCATATACAGTAAACCAACAGCCAACATCAA
ACTAAATGGACAGAAACTCAACGCAATTCCTCTAAAATCAGGAACAAAACAAGGCTGTCC
ACTCTCTCCATACCTTTTCAACATGGTACTTGAAGTTCTAGCTATAGCCATACGACAACA
AAGGGGGATCAAGGGGATACAAATTGGGAAGGAAGAAGTCAAACTTTCACTGTTTGCAGA
CGATATGATAGTTTATATCAGTGACCCAAAGAACTCTACCAGGGAACTCTTACAGCTGAT
TAACACCTTCAGCAAAGTGGCAGGTTACAAGATCAACTCAAGAAAGTCAGTAGCCCTACT
ATATACAGATGATAAAAGGGCTGAAAGAGAAATCAGAGAAACATCACCCTTTACAATTGC
CACAAACAACATAAAATACCTTGGGGTAACGCTAACCAAACAAGTGAAAGACCTGTATCG
TAAGAACTTTGAATCTTTAAAGAAAGAAATTAAAGAAGCCCTCAGAAAATGGAAAGATCT
CCCATGCTCTTGGATAGGTAGGATCAATGTAGTAAAAATGGCAATCCTGCCAAAAGCAAT
CTACAGATTCAATGCTATCCCCATTAAAATCCCAGCACAATTCTTCACAGACCTTGAAAG
AACAATAATCAATTTTGTATGGAAAAACAAAAGACCCAGGATAGCCAAAACAACCCTGTT
CAACAAGGCAACGTCCGGAGGCATCACTATCCCTGACCTCAAGCTCTATTATAGAGCTAT
AGTCCTGAAAACAGCTTGGTATTGGCACAAAAATAGACAGGCAGACCAATGGAATCGAAT
TGAAAATCCGGGTATTAACCCACACACGTACGAACATCTGATCTTCGACAAAGAAGCTAA
AAATATACAATGGAATAAAGAAAGCATCTTCAACAAATGGTGCTGGCATAATTGGAGACT
GGCATGTAGAAAAATGCGGATCGATCCATGTTTATCGCCATGCACAAAACTTAAGTCCAA
ATGGATCAAAGACCTCAACATAAATCCAGCCACACTGAACCTCTTAGAAGAGAAAGTGGG
TGGTACCCTTGAAAGAATTGGTACAGGAGACAGCTTCCTGAACATAACACCAGTAGCACA
GACAGTGAGATCAACAATTAATAAATGGGACCTACTGAAACTGAGAAGCTTCTGTAAGGC
AAAGGACACAGTCAGCAAGACAAAAAGGCAGCCCACAGAATGGGAAAAAATATTCACTAA
TCCCACATCTGACAGAGGGTTGATCTCCAAAATTTACAAAGAACTCAAGAAGCAAGTCTC
CAAAACAGCAAAGGACCCAATTAAGAAGTGGGCTGCAGAACTAAATAGAGAGTTTTCAAT
AGAGGAGTCTAAAATGGCTGAGAGGCACTTGAGAAAGTGCTCAACATCCTTAGCCATCCG
GGAAATGCAAATCAAAGCAACTCTGAGATATCATCTCACTCCTGTCAGAATGGCTAAAAT
CAAAAACACCAATGACAATTTATGCTGGAGAGGATGTGGTGAAAGGGGGACACTCCTCCA
TTGCTGGTGGGAGTGCCAACTGGTTCAGCCACTTTGGAAAGCAGTATGGAGATTCCTCAG
AAAAATGGGAATAAACCTACCACAAGACCCAGCAACTGCACTCTTAGGCATATATCCAAA
AGATGCCCATTCATATAACAAAGATGTCTGTTCCACTATGTTCATAGCAGCTTTATTTGT
AATAGCCAGAACTTGGAAGCAACCTAGATGTCCCTCACCCGAAGAATGGATAGAGAAAAT
GTGGTACATCTACACAATGGAGTACTATTCAGCAGAAAAAAATAATGGAATCATGAGATT
CGCAGGCAAATGGATGACACTAGAAGAAACCATCCTGAGTGAGGTAACCCAGTCACAAAA
AGAGAAACATGGCATGTACTCTCTCATATATGGATTTTAGACATAGATCTGGGGAGTGCC
AGCCTACAATCCTATTGCCAGAGAGTCTGGGAAACAGAAACTTCATTTACTGGCTGGTTA
AGTACCGAGCTGAACTCAAGAAAGCCAGTATCAGAGAGGGAGGACTGATGATCAAAGGGA
TTAAGACTGGGCTGGTTGAACCCCCAGAAACAGCTGACCAGACAAAGGTTAACTCTTGAA
TCCCAGGCATCAGCCTGGGAATCCAGCATGGGACTGATCAAGACCCCCTGAATCTGGGTG
TCAGTGAGGAGGCCTAGGTAATCTATTGAGCCTTGGACAGCAGATCAGTACCCATCCCAA
GTATACACACGGTCTCTGGACTCCCATAGAACAATGTGAGGTGCACTCTCACCCTGAACT
CTTGGGGAAGGGTCTAGGCCCTGCCCTATATGAAATGACAGACTATGGACACCCCCATGG
AGGGCCTCACCCTCCCTGGGGGAATGAGGAGATAACGGGGGGGGGATGGGGGGAGGGCAC
GGGAGGAGGGGAGGGAAAGGGAGAGGGACCTCGTACTGACTTGTGAAGCAACCTTGTTTC
TTATCTAAATTTAAAATGGAATAATAAAAAAATATTAATGAAAAAAAAAA
>Lx5.3195790
CGACAAAGCCAGATTTAACAATACGTATCCTTGATTCCAGCTCTACAGAAACTCCAGGAA
GGAAAACTTAGATCCAAGGAAGATAACTACACTCACAAAGACACAGGCAATATATAATCC
CACTTTACATAACACCAAAAGAAAAAGGGAGGAGAAAGCACACAAAATAACTTCACCACC
AATAAATCAAGCACACACAAGATTCATCAATCAATGGTCATTGATATCCCTCAATGTCAA
TGGCCTCAACTTGCCTATAAAAAGACAAAGACTAGCAGAATGGATACGAAGACAGAACCA
TTCCTTCTGCTGCATACAAGAAACACATCTCAACATCACAGACAGACGGTATCTCAGGGT
AAAGGGTTTGGAAAAGATTTTCCAATCAAAGGGACCCAAGAAACAAGCAGGTGTAGCAAT
CCTAATATCTAACAAACTAGACTTCAAATTAAAATCAATCAAAAGAGATGAAGGACATTA
CATATTCATCAAAGGAAAAGCCCATCAAGATGAAGTCTCAATTTTAAACATCCATGCCCC
AATTACAAAGGCACCTACATTTGTGAAAGAAACATTACTAAAGCTCAAATTGCACATAAA
ATCACAAACACTAATAGTGGGAGACTTCAACACTCCGCTCTCACCACTAGAGAGTTCCTC
CAGACAGAAACTTAACAAAGAAACAAAGGAACTAATAGAAGTTATTACCCACCTGGGTTT
AACAGACATCTATAGAACATTCCACCCAAACACAAAGGGATAAACCTTCTCGGTGCCACA
TGGAACCTTCTCTAAAATAGGAAACATAGCAAATCTCCACAGAAACAAAAAAGTGGAATA
ACCCCCTGTATCCTCTCAGACCACCATGCATTAAAATTAGAATTCAACAATAACACAATT
CGCAGAAACCCCACAAACTCATGGAAACTGGACAATGCTCAATTGCACCATCCCTGGGTA
AAGGACGAAATAAAAGAAGAAATTAAAGTCTTCCTGGAATTCAATGAGAATGAAGACACA
ACATATGCAAGCCTATGGGACACTTTGAAAGCAGTGCTGAGAGGAAAATTCATAGCACTA
AGTGCCCACATGAAGAAACTGGAGAACAGTCATACTAGAGAATTAATGGCACAGCTGAAC
GTTCTAGAACAAAAAGAAGCAAACTCACCCAGGAGGAACAGACTCCAGGAAATAATCAAA
TTGAGGGCTGAAATCAATCAAGTAGAAACAAGGAGAACACTGAGAAGAATCAATGAAACA
AAGAGTTGGTTCTTTGAGAAAATCAACAAAATAGACAAACCTCTGTCCAAACTAACAAAA
AGACACAGCGAGAGCATGCTAATTAACAAAATCAGAAATGAAAACGGGGACATAACAATG
GACTCTGAGGAAATCCAGAGAATCATCAGGGCATACTTTGAAAATCTGTACTCCACAAAA
TTCGAAACTATAAAGGAAATGGACAATTTCCTGGATAGATATCACTTGCCAAAACTAAAT
CAAGAGCAGATTAAACAATCTAAACAGACCTATAACCCTTAATGAAATAGAAGCAGTCAT
AAAGAAGGCTGGGAGCACAGGGAAGTAGCTGTCCCTCTGGCATCATCAGGTAAACAGGCC
AGCTTCCCGGCCTGTGTTCCAGAGCCTGCAGATCGCCTGGGAACTGCACAGAGCTCCCAA
TCCCGGCGGGAGCATCAGGTAAATAGGCCAGCTTCCCAGCCTGTGTTCCAGAGCCTGCAG
ATCGCCTGGGAACTGCACAGAGCTCCCAATCCCGGCGGGAGCATCAGGTAAATAGGCCAG
CTTCCCAGCCTGTGTTCCAGAGCCTGCAGATCGCCTGGGAACTGCACAGAGCTCCCAATC
CCGGCGGGAGCATCAGGTAAACAGGCCAGCTTCCCAGCCTGTGTTCCAGAGCCTGCAGAT
CGCCTGGGAACTGCACAGAGCTCCCAATCCCGGCGGGAGCCAAGCACCCCAGACTCCAGA
TCTTCTCTCCCACCAAAGAGACCAGGAAACTAGAGGAGCCAGGGAGACCAGGGGAGTAGC
AGTTCCGGATCAGGTACAACAGGACCCAGCATAGGGTCCAGGGGACCAGGTAGGAGGCTA
AGCGCCCCAGATTCCAGTTCTTCTCTACCCACGGACCAGCATTTGGACAAGGCATAGAAG
AACCACCAGATTACTGGACTTACTAGCACCCACCAAAAGGGAACTCTGGTCCCCAGACCA
GGAAGGGGCTCTTTCTGCACCCACTAGAAGAAGAGATGGGAAAGAGACAATACAAAAACA
CAGTCAGCAACAGAAAAACAAATATGACACCGCCAGATTCTAGAGACTCCACACCAGCAA
GACCCCAATATTCCAACGCGAAGGAAGCAGAAGAGAACGACCTTAAAAGCACTTTCATGA
AAATGATAGAGGCCCTAAAAGAGGATATTGGAAAATCCCTCAAAGAAATGGAAGAAAAAA
CAAACCAAAAAATGCAAGAAATGGAAGAAAAAACAAACCAAAAAATGCAAGAATTGGAAG
AAAAAACAAACCAAAAAAGGCACGAAATGGAAGAAGAAATGACGCAAAAAATGCAAGAAA
TGGAAGAAAAAGCAAAGCAAAAAATGCAAGAATTAGAAGAAGAAACATACCAAATAAGGC
AGGAAATGGAAGAAGAAACAAAGCAAAAAATGCAAGAAATGGTAGAAAAAACAAAGCAAA
AAATGAAAAAAATGGAGGAAGAAACAAACCAAAAAAGGCAGGAAATGGAAGAAGAAACAA
AGCACAAAATCCAAGAAATGGAACAAAAAGCAAACCAAAAAATGCAAGAAATGGAAGAAA
GAACAAACCAAAAAATGCATAAAAGGCAACAAACGGACAAACAGATAAAAAGAAAATTGC
AAGAAGCAATGCAAACGCTGCAAGGGTTGAAAACTGAAATAGAGTCACTAAAAAAAACAC
AATCTGAAGAAAGGCAGAAAATAGAAAAGCTGGACAAACAGTCAGGCACTACCAATACAA
GCATTACCAACAGAATAGAAGAGATGGAAGAGAGAATCTCAAGTGTTGAAGATACATTAG
GAGAAATGGATTTATCAACCAAAGAAAACATTAAATCCAACAAATCCTTAACACAAAACA
TCCAGGAATTATGGGACACCATGAAAAGACCAAACCTAAGAATAATAGGTATAGAAGAAG
GAGAAGAAATCCACCTCAAAGGGGCAGAAGGCATATTCAACAAAATCATAGAAGAACACT
TTCCCAACCTTAAGAAAGACATGCCAATGAAGGTACAAGAAGCCTACAGAACACCAAATA
GAGTGGACCACAAAAAAAAATCCCCTCGCCACATAATAATCAAGACCCCAAACATACAGA
ATAAAGAAAGAATATTAAGAGCAGCTAAGGAAAAAGGTCAAGTAACATATAAAGGCAGAC
CTATCAGAATTACACCTGATTTCTCCATGGAAACTCTGAAAGCCAGAAGGTCCTGGATAG
ATATTCTACCTACACTAAGAGACCATGGATGCCAGCCCAGACTACTATACCCGGCAAAGC
TCTCAATCACTATAGACGGAGAAAACAAGATATTCCATGACAAAACTAGATTCAACGAAT
ATGTGTCCACTAACCCAGCCCTACAGAAAATTTTGGAAGGAAAACTCCAACCCAAGGAAG
CTAACTACAACCAGAAAAACATAAGCATTAGAGACTCCCTCTCTACCAACAGCCAAAAGA
ACAAAGGGGTGAAATTCCACACATAATTCCACCAACAACAACCATCGCAAATCGAAGAAG
GATGAGCAATCAATGGTCATTAATATCCCTCAATATTAACAGCCTTAACTCACCCATAAA
AAGACACAGACTAGCAGAATGGATTCGAAGACAGAACCCTTCCTTCTGCTGCATACAAGA
AACACACCTCACCCTCAAAGACAGACATTACTTGAGAGTTAAAGGTTGGGAAAAAATTTT
TCAATCAAATGGACCCAAGAAACAAGCAGGGGTAGCAATCCTAATATCTAACAAACTAGA
CTTTAAAATAAAATCAATCAAAAGAGATGAAGGAGGTCATTACATACTCATCACAGGTGA
AACCCACCAAGATGAAGTGTCTATCCTGAACATCTATGCCCCCAATACAAAGGCATCCAC
ATTCATTAAAGAAACATTATTAGAACTTAAATCTCATCTAAAGCCCCACACAGTTATAGT
GGGAAATTTCAACACACCACTCTCACCACTAGACAAGAATACCAGACAGAAACTCAACAA
AGAAGCAAAGGGTCTAATAGAAGTAATGACCCAACTGGGATTAACAGATATCTATAGAAC
ATTTCATCCACATAAAAAAGAATATACCTTCTTCTCACCACCACATGGAACCTTCTCAAA
AATCGACCACATACTTGGCAACATATCAAACCTCAGCAGCTACAAAAAAATTGGAATAAC
CCCATGCATCTTATCAGACCACCATGCCTTAAAATTAGAATTCAACAACAACACAAACTG
CAGAAAACCTACAAACTCATGGAAATTGAATAATGCTCAACTGCACCATCCCTGGGTCAA
AGAGGAAATAAAAAAAGAAATTAAAGACTTCCTCGAATTCAATGAGAATGAAGACACAAC
ATACCCAAACCTATGGGACACTTTGAAAGCAGTGCTACGGGGGAAGTTCATAGCACTAAG
TGCTCACATGAAGAAACAGGAAAACAGTTATACCAGAGAATTAACATCACAGCTAAAAGC
TCTAGAACACAAAGAAGCAAACTCCCCCAGGAGGAGTAGACGCCAGGAAATAATCAAATT
GAGGGCTGAAATCAACAAAGTAGAAACCAGGAAAACAATACAAAGAATCAATGCAACGAA
GAGTTGGTTCTTTGAGAAAATCAACAAGATAGACAAACCTTTGTCCAAACTTACCAAACA
GCAGAGAGTGAACACGCAAATTAACAAAATCAGAAATGAAAAGGGGGACATAACAACAGA
CTCTGAGGAAATCCAGAGAATCATTAGGTCATACTTTGAAAACCTGTACTCCACAAAATT
CGAAAATTTAAAGGAAATGGATGACTTCCTGGACAGCTATCATTTGCCAAAACTAAATCA
AGAACAGATAAGCAATTTAAATAGACCTATAACCCCTATGGAAATAGAAGCTGTCATCAA
AAGTCTCCCAACCAAAAAAAGTCCAGGTCCAGATGGCCTCACTGCAGAATTCTACCAGAA
ATTCAAAGAACAGCTTACACCAATTCTTCTCAAAGTGTTCCACACAATAGAAGCAGAAGG
GTCTTTGCCAAACTCTTTCTATGAGGCTTCAATAACCTTGATCCCCAAGCCACACAAAGA
TACAACCAAGAAAGAGAACTTCAGACCAATATCCCTCATGAACATTGATGCAAAAATACT
CAATAAAATACTGGCAAATCGGATCCAAGAACACATCAAAACAATCATTCACCACGATCA
AGAGGGTTTCATCCCAGGGATGCAGGGATGGTTCAACATACGAAAATCCATCAACATAAT
CCACCATATAAACAAGCTGAAAAACAAAAATCACATGGTCATCTCACTAGATGCTGAAAA
AGCCTTTGACAAAATCCAACACCCCTTCATGATAAAGGTCTTGGAGAGATCTGGGATAAC
AGGGACATACTTAAACATAATAAAAGCCATATACAGTAAACCAACAGCCAACATCAAACT
AAATGGGCAGAAACTCAACGCAATTCCTCTAAAATCAGGAACAAAACAAGGCTGTCCACT
CTCTCCATACCTTTTCAACATGGTACTTGAAGTTCTAGCTATAGCCATACGACAACAAAG
GGGGATCAAGGGGATACAAATTGGGAAGGAAGAAGTCAAACTTTCACTGTTTGCAGACGA
TATGATAGTTTATATCAATGACCCAAAGAACTCTACCAGGGAACTCTTACAGCTGATTAA
CACCTTCAGCAAAGTGGCAGGTTACAAGATCAACTCAAGAAAGTCAGTAGCCCTACTATA
TACAGATGATAAAAGGGCTGAAAGAGAAATCAGAGAAACATCACCCTTTACAATTGCCAC
AAACAACATAAAATACCTTGGGGTAACGCTAACCAAACAAGTGAAAGACCTGTATCGTAA
GAACTTTGAATCTTTAAAGAAAGAAATTAAAGAAGCCCTCAGAAAATGGAAAGATCTCCC
ATGCTCTTGGATAGGTAGGATCAATGTAGTAAAAATGGCAATCCTGCCAAAAGCAATCTA
CAGATTCAATGCTATCCCCATTAAAATCCCAGCACAATTCTTCACAGACCTTGAAAGAAC
AATAATCAATTTTGTATGGAAAAACAAAAGACCCAGGATAGCCAAAACAACCCTGTTCAA
CAAGGCAACGTCCGGAGGCATCACTATCCCTGACCTCAAGCTCTATTATAGAGCTATAGT
CCTGAAAACAGCTTGGTATTGGCACAAAAATAGACAGGCAGACCAATGGAATCGAATTGA
AAATCCGGGTATTAACCCACACACGTACGAACATCTGATCTTTGACAAAGAAGCTAAAAA
TATACAATGGAATAAAGAAAGCATCTTCAACAAATGGTGCTGGCATAATTGGAGACTGGC
ATGTAGAAAAATGCGGATCGATCCATGTTTATCGCCATGCACAAAACTTAAGTCCAAATG
GATCAAAGACCTCAACATAAATCCAGCCACACTGAACCTCTTAGAAGAGAAAGTGGGTGG
TACCCTTGAACGAATTGGTACAGGAGACAGCTTCCTGAACATAACTCCAGTAGCACAGAC
AGTGAGATCAACAATTAATAAATGGGACCTACTGAAACTGAGAAGCTTCTGTAAGGCAAA
GGACACAGTCAGCAAGACAAAAAGGCAGCCCACAGAATGGGAAAAAATATTCACTAATCC
CACATCTGACAGAGGGTTGATCTCCAAAATTTACAAAGAACTCAAGAAGCAAGTCTCCAA
AACAGCAAAGGACCCAATTAAGAAGTGGGCTGCAGAACTAAATAGAGAGTTTTCAATAGA
GGAGTCTAAAATGGCTGAGAGGCACTTGAGAAAGTGCTCAACATCCTTAGCCATCCGGGA
AATGCAAATCAAAGCAACTCTGAGATACCATCTCACTCCTGTCAGAATGGCTAAAATCAA
AAACACCAATGACAATTTATGCTGGAGAGGATGTGGTGAAAGGGGGACACTCCTCCATTG
CTGGTGGGAGTGCCAACTGGTTCAGCCACTTTGGAAAGCAGTATGGAGATTCCTCAGAAA
AATGGGAATAAACCTACCACAAGACCCAGCAACTGCACTCTTAGGCATATATCCAAAAGA
TGCCCATTCATATAACAAAGATGTCTGTTCCACTATGTTCATAGCAGCTTTATTTGTAAT
AGCCAGAACTTGGAAGCAACCTAGATGTCCCTCACCCGAAGAATGGATAGAGAAAATGTG
GTACATCTACACAATGGAGTACTATTCAGCAGAAAAAAATAATGGAATCATGAGATTCGC
AGGCAAATGGATGACACTAGAAGAAACCATCCTGAGTGAGGTAACCCAGTCACAAAAAGA
GAAACATGGCATGTACTCTCTCATATATGGATTTTAGACATAGATCTGGGGAGTGCCAGC
CTACAATCCCATTGCCAGAGAGTCTGGGAAACAGAAACTTCATTTACTGGCTGGTTAAGT
ACTGAGCTGAACTCAAGAAAGCCAGTATCAGAGAGGGAGGACTGATGATCAAAGGGATTA
AGACTGGGCTGGTTGAACCCCCAGAAACAGCTGACCAGACAAAGGTTAACTCTTGAATCC
CAGGCATCAGCCTGGGAATCCAGCATGGGACTGATCAAGACCCCCTAAATCTGGGTGTCA
GTGAGGAGGCCTAGGGAATCTATTGAGCCTTGGACAGCAGATCTGTACCCATCCCAAGTA
TACACACGGTGTCTGGACTCCCATAGAACAATGTGAGGTGCACTCTCACCCGAACTCTTG
GGGAAGGTCTAGGCCCTGCCCTATATGAAATGACAGACTATGGACACCCCCATGGAGGGC
CTCACCCTCCCTGGGGGAATGAGGGGATAACGGGGGGGATGGGGGGAGGGCACGGGAGGA
GGGGAGGGAAAGGGAGAGGGACCTCGTACTGACTTGTGAAGCAACCTTGTTTCTTATCTA
AATTTAAAATGGAAAATAAAAAAATATTAATAAAAAAAGACAAAAAAA
>Lx5b.3358061
TGAGTTCCAGAGCCTGCAGATCGCCTGGGAACTGCACAGAGCTCCCAATCCCGGCGGGAG
CATCAGGTAAACAGGCCAGCTTCCCGGCCTGTGTTCCAGAGCCTGCAGATCGCCTGGGAA
CTGCACAGAGCTCCCAATCCCGGCGGGAGCATCAGGTAAACAGGCCAGCTTCCCGGCCTG
TGTTCCAGAGCCTGCAGATCGCCTGGGAACTGCACAGAGCTCCCAATCCCGGCGGGAGCA
AAGCACCCCAGACTCCAGATCTTCTCTCCCACCAACGATTCCAGGAAAGGAGAGGAGGCT
GGGAGTACAGGGAAGTAGCTGTCCCTCTGGCATCATCAGGTAAACAGGCCAGCTTCCCGG
CCTGAGTTCCAGAGCCTGCAGATCACCTGGGAACTGCACAGAGCTCCCAATCCCGGCGGG
AGCATCAGGTAAACAGGCCAGCTTCCCGGCCTGTGTTCCAGACCCTGCAGATCGCCTGGG
AACTGCACAGAGCTCCCAATCCCGGCGGGAGCAAAGCACCCCAGACTCCAGATCTTCTCT
CCCACCAACGATTCCAGGAAAGGAGAGGAGGCTGGGAGTACAGGGAAGTAGCTGTCCCTC
TGGCATCATCAGGTAAACAGGCCAGCTTCCCGGCCTGAGTTCCAGAGCCTGCAGATCGCC
TGGGAACTGCACAGAGCTCCCAATCCCGGCGGGAGCATCAGGTAAACAGGCCAGCTTCCC
GGCCTGTGTTCCAGAGCCTGCAGATCACCTGGGAACTGCACAGAGCTCCCAATCCCGGCG
GCAGCATCAGGTAAACAGGCCAGCTTCCCGGCCTGTGTTCCAGAGCCTGCAGATCGCCTG
GGAACTGCACAGAGCTCCCAATCCCGGCGGGAGCATCAGGTAAACAGGCCAGCTTCCTGG
CCTGTGTTCCAGACCCTGCAGATCGCCTGGGAACTGCACAGAGCTCCCAATACCGGCGGG
AGCAAAGCACCCCAGACTCCAGATCTTCTCTCCCACCAACGATTCCAGGAAAGGAGAGGA
GGCTGGGAGTACAGGGAAGTAGCTGTCCCTCTGGCATCATCAGGTAAACAGGCCAGCTTC
CCGGCCTGAGTTCCAGAGCCTGCAGATCGCCTGGGAACTGCACAGAGCTCCCAATCCCGG
CGGCAGCATCAGGTAAACAGGCCAGCTTCCCGGCCTGTGTTCCAGAGCCTGCAGATCGCC
TGGGAACTGCACAGAGCTCCCAATCCCGGCGGGAGCATCAGGTAAACAGGCCAGCTTCCC
GGCCTGTGTTCCAGACCCTGCAGATCGCCTGGGAACTGCACAGAGCTCCCAATCCCGGCG
GGAGCAAAGCACCCCAGACTCCAGATCTTCTCTCCCACCAACGATTCCAGGAAAGGAGAG
GAGGCTGGGAGTACAGGGAAGTAGCTGTCCCTCTGGCATCATCAGGTAAACAGGCCAGCT
TCCCGGCCTGAGTTCCAGAGCCTGCAGATCGCCTGGGAACTGCACAGAGCTCCCAATCCC
GGCGGGAGCATCAGGTAAACAGGCCAGCTTCCCGGCCTGTGTTCCAGAGCCTGCAGATCG
CCTGGGAACTGCACAGAGCTCCCAATCCCGGCGGGAGCATCAGGTAAACAGGCCAGCTTC
CAGGCCTGTGTTCCAGAGCCTGCAGATCGCCTGGGAACTGCACAGAGCTCCCAATCCCGG
CGGGAGCATCAGGTAAACAGGCCAGCTTCCTGGCCTGTGTTCCAGACCCTGCAGATCGCC
TGGGAACTGCACAGAGCTCCCAATACCGGCGGGAGCAAAGCACCCCAGACTCCAGATCTT
CTCTCCCACCAACGATTCCAGGAAAGGAGAGGAGGCTGGGAGTACAGGGAAGTAGCTGTC
CCTCTGGCATCATCAGGTAAACAGGCCAGCTTCCCAGCCTGAGTTCCAGAGCCTGCAGAT
CGCCTGGGAACTGCACAGAGCTCCCAATCCCGGCGGGAGCCAAGCACCCCAGACTCCAGA
TCTTCTCTCCCACCAAAGAGACCAGGAAACTACAGGAACCAGGGAGACCAGGGGAGTAGC
TGTTCCGGATCAGGTACAACAGGACCCAGCATAGGGTCCAGGGGACCAGGTAGGAGGCTA
AGCGCCCCAGATTCCTGTTCTTCTTCTCTACCCACGGACCAGCATTTGGACAAGGCATAG
AAGAACCACCAGATTACTGGACTTACTAGCACCCACCAAAAGGGAACTCTGGTCCCCAGA
CCAGGAAGGGGCTCTTTCTGCACCCACTAAAAGAAGAGATGGGAAAGAGACAATACAAAA
ACACAGTCAGCAACAGAAAAACAAATATGACACCGCCAGATTCTAGAGACTCCACACCAG
CAAGACCCCAATATTCAAATGCGAAGGAAGCAGAAGAGAACGATCTTAAAAGCACTTTCA
TGAAAATGATAGAGGCCCTAAAAGAGGATATTGGAAAATCCCTCAAAGAAATGGAAGAAA
AAACAAACCAAAAAATGCAAGAAATGGAAGAAAAAACAAACCAAAAAATGCAAGAATTGG
AAGAAAAAACAAACCAAAAACGGCACGAAATGGAAGAAGAAATGAAGCAAAAAATGCAAG
AAATGGAAGAAAAAGCAAAGCAAAAAATGCAAGAATTAGAAGAAGAAACATACCAAATAA
GGCAGGAAATGGAAGAAGCAACAAAGCAAAAAATGCAAGAAATGGTAGAAAAAACAAAGC
AAAAAATGAAAAAAATGGAGGAAGAAACAAACCACAAAAGGCAGGAAAGGGAAGAAGAAA
CAAAGCACAAAATCCAAGAAATGGAACAAAAAGCAAACCAAAAAATGCAAGAAATGGAAG
AAAGAACAAACCAAAAAATTCATAAAAGGCAACAAACGGACGAACAGATAAACAGAAAAT
TGCAAGAAGCAATGCAAATGCTGCAAGGGTTGAAAACTGAAATAGAGACACTAAAAAAAA
CACAATCTGAAGAAAGGCAGAAAATAGAAAAGCTGGACAAACAGTCAGGCACTACCAATA
CAAGCATTACCAACAGAATAGAAGAGATGGAAGAGAGAATCTCAAGTGTTGAAGATACAT
TAGGAGAAATGGATTTATCAACCAAAGAAAACCTTAAATCCAACAAATCCTTAACACAAA
ACATCCAGGAATTATGGGACACCATGAAAAGACCAAACCTAAGAATAATAGGTATAGAAG
AAGGAGAAGAAATCCACCTCAAAGGGGCAGAAGGCATATTCAACAAAATCATAGAAGAAA
ACTTTCCCAACCTTAAGAAAGACATGCCAATGAAGGTACAAGAAGCCTACAGAACACCAA
ATAGAGTGGACCACAAAAAAAAATCCCCTCGCCACATAATAATCAAGACCCCAAACATAC
AGAATAAAGAAAGAATATTAAGAGCAGCTAAGGAAAAAGGTCAAGTAACATATAAAGGCA
GACCTATCAGAATTACACCTGATTTCTCCATGGAAACTCTGAAAGCCAGAAGGTCCTGGA
TAGATATTCTACCTACACTAAGAGACCATGGATGCCAGCCCAGACTACTATACCCGGCAA
AGCTCTCAATCACTATAGACGGAGAAAACAAGATATTCCATGACAAAACTAGATTCAACC
AATATGTGTCCACTAACCCAGCCCTACAGAAAATTTTGGAAGGAAAACTCCAACCCAAGG
AAGCTAACTACAACCAGAAAAACATAAGCATTAGAGAATCCCTCTCTACCAACAGCCAAA
AGAACAAAGGGGCGAAATTCCACCCATAATTCCACCAACAACAACCATCGCAAATCGAAG
AAGGATGAGCAATCAATGGTCATTAATATCCCTCAATATTAATGGCCTTAACTCACCCAT
AAAAAGACACAGACTAGCAGAATGGATTCGAAGACAGAACCCTTCCTTCTGCTGCATACA
AGAAACACACCTCACCCTCAAAGACAGACATTACTTGAGAGTTAAAGGTTGGGAAAAAAT
TTTTCAATCAAATGGACCCAAGAAACAAGCAGGGGTAGCAATCCTAATATCTAACAAACT
AGACTTTAAAATAAAATCAATCAAAAGAGATGAAGGAGGTCATTACATACTCATCACAGG
TGAAACCCACCAAGACGAAGTGTCTATCCTGAACATCTATGCCCCCAATACAAAGGCATC
CACATTCGTTAAAGAAACATTATTAGAACTTAAATCTCATCTAAAGCCCCACACAGTTAT
AGTGGGAGATTTCAACACACCACTCTCACCACTAGACAAGAATACCAGACAGGAACTCAA
CAAAGAAGCAAAGGGTCTAATAGAAGTAATGACCCAACTGGGATTAACAGATATCTATAG
AACATTTCATCCACATAAAAAAGAATATACCTTCTTCTCACCACCACATGGAACCTTCTC
AAAAATCGACCACATACTTGGCAACATATCAAACCTCAGCAGCTACAAAAAAATTGGAAT
AACTCCATGCATCTTATCAGACCACCATGCCTTAAAATTAGAATTCAACAACAACACAAA
GTGCAGAAAACCTACAAACTCATGGAAATTGAATAATGCTCAACTGCACCATCCCTGGGT
CAAAGAGGAAATAAAAAAAGAAATTAAAGACTTCCTCGAACTCAATGAGAATGAAGACAC
AACATACCCAAACCTATGGGACACTTTGAAAGCAGTGCTACGGGGGAAGTTCATAGCACT
AAGTGCTCACATGAAGAAACAGGAAAACAGTTATACCAGAGAATTAACATCACAGCTAAA
AGCTCTAGAACACAAAGAAGCAAACTCCCCCAGGAGGAGTAGACGCCAGGAAATAATCAA
ATTGAGGGCTGAAATCAACAAAGTAGAAACCAGGAAAACAATACAAAGAATCAATGCAAC
GAAGAGTTGGTTCTTTGAGAAAATCAACAAGATAGACAAACCTTTGTCCAAACTTACCAA
ACAGCAGAGAGTGAACACGCAAATTAACAAAATCAGAAATGAAAAGGGGGACATAACAAC
AGACTCTGAGGAAATCCAGAGAATCATTAGGTCATACTTTGAAAACCTGTACTCCACAAA
ATTCGAAAATTTAAAGGAAATGGATGACTTCCTGGACAGCTATCATTTGCCAAAACTAAA
TCAAGAACAGATAAGCAATTTAAATAGACCTATAACCCCTATGGAAATAGAAGCTGTCAT
CAAAAGTCTCCCAACCAAAAAAAGTCCAGGTCCAGATGGCCTCAGTGCAGAATTCTACCA
CAAATTCAAAGAACAGCTTATACCAATTCTTCTCAAAGTGTTCCACACAATAGAAGCAGA
AGGGTCTTTGCCAAACTCTTTCTATGAGGCTTCAATAACCTTGATCCCCAAGCCACACAA
AGATACAACCAAGAAAGAGAACTTCAGACCAATATCCCTCATGAACATTGATGCAAAAAT
ACTCAATAAAATACTGGCAAATCGGATCCAAGAACACATCAAAACAATCATTCACCACGA
TCAAGTAGGTTTCATCCCAGGGATGCAGGGATGGTTCAACATACGAAAATCCATCAACGT
AATCCACCATATAAACAAGCTGAAAAACAAAAATCACATGATCATCTCACTAGATGCTGA
AAAAGCCTTTGACAAAATCCAACATCCCTTCATGATAAAGGTCTTGGAGAGATCTGGGAT
AACAGGGACATACTTAAACATAATAAAAGCCATATACAGTAAACCAACAGCCAACATCAA
ACTAAATGGACAGAAACTCAACGCAATTCCTCTAAAATCAGGAACAAAACAAGGCTGTCC
ACTCTCTCCATACCTTTTCAACATGGTACTTGAAGTTCTAGCTATAGCCATACGACAACA
AAGGGAGATCAAGGGGATACAAATTGGGAAGGAAGAAGTCAAACTTTCACTGTTTGCAGA
CGATATGATAGTTTATATCAGTGACCCAAAGAACTCTACCAGGGAACTCTTACAGCTGAT
TAACACCTTCAGCAAAGTGGCAGGTTACAAGATCAACTCAAGAAAGTCAGTAGCCCTACT
ATATACAGATGATAAAAGGGCTGAAAGAGAAATCAGAGAAACATCACCCTTTACAATTGC
CACAAACAACATAAAATACCTTGGGGTAACGCTAACCAAACAAGCGAAAGACCTGTATCG
TAAGAACTTTGAATCTTTAAAGAAAGAAATTAAAGAAGCCCTCAGAAAATGGAAAGATCT
CCCATGCTCTTGGATAGGTAGGATCAATGTAGTAAAAATGGCAATCCTGCCAAAAGCAAT
TTACAGATTCAATGCTATCCCCATTAAAATCCCAGCACAATTCTTCACAGACCTTGAAAG
AACAATAATCAATTTTGTATGGAAAAACAAAAGACCCAGGATAGCCAAAACAACCCTGTT
CAACAAGGCAACGTCCGGAGGCATCAATATCCCTGACCTCAAGCTCTATTATAGAGCTAT
AGTCCTGAAAACAGCTTGGTATTGGCACAAAAATAGACAGGCAGACCAATGGAATCGAAT
TGAAAATCCGGGTATTAACCCACACACGTACGAACATCTGATCTTCGACAAAGAAGCTAA
AAATATACAATGGAATAAAGAAAGCATCTTCAACAAATGGTGCTGGCATAATTGGAGACT
GGCATGTAGAAAAATGCGGATCGATCCATGTTTATCGCCATGCACAAAACTTAAGTCCAA
ATGGATCAAAGACCTCAACATAAATCCAGCCACACTGAACCTCTTAGAAGAGAAAGTGGG
TGGTACCCTTGAAAGAATTGGTACAGGAGACAGCTTCCTGAACATAACACCAGTAGCACA
GACAGTGAGCTCAACAATTAATAAATGGGACCTACTGAAACTGAGAAGCTTCTGTAAGGC
AAAGGACACAGTCAGCAAGACAAAAAGGCAGCCCACAGAATGGGAAAAAATATTCACTAA
TCCCACATCTGACAGAGGGTTGATCTCCAAAATTTACAAAGAACTCAAGAAGCAAGTCTC
CAAAACAGCAAAGGACCCAATTAAGAAGTGGGCTGCAGAACTGAATAGAGAGTTTTCAAT
AGAGGAGTCTAAAATGGCTGAGAGGCACTTGAGAAAGTGCTCAACATCCTTAGCCATCCG
GGAAATGCAAATCAAAGCAACTCTGAGATACCATCTCACTCCTGTCAGAATGGCTAAAAT
CAAAAACACCAATGACAATTTATGCTGGAGAGGATGTGGTGAAAGGGGGACACTCCTCCA
TTGCTGGTGGGAGTGCCAACTGGTTCAGCCACTTTGGAAAGCAGTATGGAGATTCCTCAG
AAAAATGGGAATAAACCTACCACAAGACCCAGCAACTGCACTCTTAGGCATATATCCAAA
TGATGCCCATTCATATAACAAAGATGTCTGTTCCACTATGTTCATAGCAGCTTTATTTGT
AATAGCCAGAACTTGGAAGCAACCTAGATGTCCCTCACCCGAAGAATGGATAGAGAAAAT
GTGGTACATCTACACAATGGAGTACTATTCAGCAGAAAAAAATAATGGAATCATGAGATT
CGCAGGCAAATGGATGACACTAGAAGAAACCATCCTGAGTGAGGTAACCCAGTCACAAAA
AGAGAAACATGGCATGTACTCTCTCATATATGGATTTTAGACATAGATCTGGGGAGTGCC
AGCCTACAATCCTATTGCCAGAGAGTCTGGGAAACAGAAACTTCATTTACTGGCTGGTTA
AGTACTGAGCTGAACTCAAGAAAGCCAGTATCAGAGAGGGAGGACTGATGATCAAAGGGA
TTAAGACTGGGCTGGTTGAACCCCCAGAAACAGCTGACCAGACAAAGGTTAACTCTTGAA
TCCCAGGCATCAGCCTGGGAATCCAGCATGGGACTGATCAAGACCCCCTGAATCTGGGTG
TCAGTGAGGAGGCCTAGGTAATCTATTGAGCCTTGGACAGCAGATCAGTACCCATCCCAA
GTATACACACGGTCTCTGGACTCCCATAGAACAAAGTGAGGTGCACTCTCACCCTGAACT
CTTGGGGAAGGGTCTAGGCCCTGCCCTATATGAAATGACAGACTATGGACACCCCCATGG
AGGGCCTCACCCTCCCTGGGGGAATGAGGGGATAACGGGGGGGGGGATGGGGGAGGGCAC
GGGAGGAGGGGAGGGAAAGGGAGAGGGACCTCGTACTGACTTGTGAAGCAACCTTGTTTC
TTATCTAAATTTAAAATGGAAAATAAAAAAATATTAATAAAAAAAAAAAAAAAAAAAAAA
AAAAAAA
>Lx5.3511191
CATTTACCCAGACCTCCTACCTTATTTAAATCAAGTTCTTATGTTTAAAAAGATTCAACT
GTTTTCCCCATCTTAAGATTTCACTGTCTGAGCCGGGCGTTGGTGGCGCACGCCTTTAAT
CCCAGCACTCGGGAGGCAGAGGCAGGCGGATCTCTGTGAGTTCGAGGCCAGCCTGGTCTA
CAAAGTGAGTTCCAGGACAGCCTCCAAAGCTACAGAGAAACCCTGTCTCAAAAAACCAAA
AAAAAAAAAAAGATTTCACTGTCTGTTAAAAGAACTTTTTATTCAGTATAATTTGGGTGA
AAGGGATATAATTCTATAGTCTCTGTGGCGGTATGAGTTTGGCTGGGGGTGGGGCCCCTG
GGAAGAACGCTGGGAAGTGGCTTTCTGGGCTCCTGGAAGCAGAGGAGGAAGATGAGCTCT
ACCAGACTACTTATGGGGCTTTCACAGAGGAATCTGGAGATGATGAGTATCAGGGAGACC
AGTCTGATACAGAGGATGAGGTAGACTCTGACTTCGACATTGATGAAGGAGAGGAACCAT
CCAATGATGGAGAAGCAGAAGCGCCGAGAAGGAAGCGCAGAGTTGTCACCAAAGCCTATA
AGGAGCCTCTAAAGAGCTTGAGGCCTCGAAAAGTCAGCACCCCAGCAAGTAGCTCTCAGA
AGGCCAAAGAGGAAAAGGCACTGCTGCCCCTGGAGCTACAGGATGACGGCTCTGACAGTC
AGAAGTCTATGCATCAATCTACAGCTGAGCACACACGACAAACATTCCTTCAGTTCAGGA
GTGGCAAGGACAGTCCAGGAGGTGAAAGGGTCCCCATTGCGAGCGACTGCTAATCCAGGA
AGAGCTGCTCAGGGAGGCCAAGATCACAGAAGAACTCAATTTATATTCACTGGAGATCTA
TGAAAGGCTGGAGGCTGACAAAAAGCAGGTTCACAAGAAGCGCAAGTGCCCTGGGCCAGT
AATCACCGACTATTTGGTGACAGTGCCACTTGTTGGGAAGCCTGATCCCAAGGAGGAGAA
TGTGGACGTGGAAGGACTCGATCCTACTCCTACAGCTTCTGCACTGACTGCACATGCTGG
GTCTGGACCTGCTGTCCCTCCTGCTCACGCACCTTCATCACATTTAGTGATGATGCGACA
TTTCAAGAGTGGTTTCCCAGGCCAGCTTCCTGGCCTGAGTTCCAGAGCCTGCAGATCGCC
TGGGAACTGCACAGAGCTCCCAATCCCGGCAGGAGCATCAGGTAAACAGGCCAGCTTCCC
GGCCTGTGTTCCAGAGCCTGCAGATCGCCTGGGAACTGCACAGAGCTCCCAATCCCGGCG
GGAGCAAAGCACCCCAGACTCCAGATCTTCTCTCCCACCAACGATTCCAGGAAAGGAGAG
GAGGCTGGGAGTACAGGGAAGTAGCTGTCCCTCTGGCATCATCAGGTAAACAGGCCAGCT
TCCCGGCCTGAGTTCCAGAGCCTGCAGATCGCCTGGGAACTGCACAGAGCTCCCAATCCC
GGCGGGAGCATCAGGTAAACAGGCCAGCTTCCCGGCCTGTGTTCCAGAGCCTGCAGATCA
CCTGGGAACTGCACAGAGCTCCCAATCCCGGCGGGAGCATCAGGTAAACAGGCCAGCTTC
CCGGCCTGTGTTCCAGAGCCTGCAGATCGCCTGGGAACTGCACAGAGCTCCCAATCCCGG
CGGGAGCATCAGGTAAACAGGCCAGCTTCCTGGCCTGTGTTCCAGACCCTGCAGATCGCC
TGGGAACTGCACAGAGCTCCCAATACCGGCGGGAGCAAAGCACCCCAGACTCCAGATCTT
CTCTCCCACCAACGATTCCAGGAAAGGAGAGGAGGCTGGGAGTACAGGGAAGTAGCTGTC
CCTCTGGCATCATCAGGTAAACAGGCCAGCTTCCCAGCCTGAGTTCCAGAGCCTGCAGAT
CGCCTGGGAACTGCACAGAGCTCCCAATCCCGGCGGGAGCCAAGCACCCCAGACTCCAGA
TCTTCTCTCCCACCAAAGAGACCAGGAAACTACAGGAACCAGGGAGACCAGGGGAGTAGC
TGTTCCGGATCAGGTACAACAGGACCCAGCATAGGGTCCAGGGGACCAGGTAGGAGGCTA
AGCGCCCCAGATTCCTGTTCTTCTTCTCTACCCACGGACCAGCATTTGGACAAGGCATAG
AAGAACCACCAGATTACTGGACTTACTAGCACCCACCAAAAGGGAACTCTGGTCCCCAGA
CCAGGAAGGGGCTCTTTCTGCACCCACTAAAAGAAGAGATGGGAAAGAGACAATACAAAA
ACACAGTCAGCAACAGAAAAACAAATATGACACCGCCAGATTCTAGAGACTCCACACCAG
CAAGACCCCAATATTCAAACGCGAAGGAAGCAGAAGAGAACGATCTTAAAAGCACTTTCA
TGAAAATGATAGAGGCCCTAAAAGAGGATATTGGAAAATCCCTCAAAGAAATGGAAGAAA
AAACAAACCAAAAAATGCAAGAAATGGAAGAAAAAACAAACCAAAAAATGCAAGAATTGG
AAGAAAAAACAAACCAAAAACGGCACAAAATGGAAGAAGAAATGAAGCAAAAAATGCAAG
AAATGGAAGAAAAAGCAAAGCAAAAAATGCAAGAATTAGAAGAAGAAACATACCAAATAA
GGCAGGAAATGGAAGAAGCAACAAAGCAAAAAATGCAAGAAATGGTAGAAAAAACAAAGC
AAAAAATGAAAAAAATGGAGGAAGAAACAAACCAAAAAAGGCAGGAAAGGGAAGAAGAAA
CAAAGCACAAAATCCAAGAAATGGAACAAAAAGCAAACCAAAAAATGCAAGAAATGGAAG
AAAGAACAAACCAAAAAATTCATAAAAGGCAACAAACGGACGAACAGATAAACAGAAAAT
TGCAAGAAGCAATGCAAATGCTGCAAGGGTTGAAAACTGAAATAGAGACACTAAAAAAAA
CACAATCTGAAGAAAGGCAGAAAATAGAAAAGCTGGACAAACAGTCAGGCACTACCAATA
CAAGCATTACCAACAGAATAGAAGAGATGGAAGAGAGAATCTCAAGTGTTGAAGATACAT
TAGGAGAAATGGATTTATCAACCAAAGAAAACCTTAAATCCAACAAATCCTTAACACAAA
ACATCCAGGAATTATGGGACACCATGAAAAGACCAAACCTAAGAATAATAGGTATAGAAG
AAGGAGAAGAAATCCACCTCAAAGGGGCAGAAGGCATATTCAACAAAATCATAGAAGAAA
ACTTTCCCAACCTTAAGAAAGACATGCCAATGAAGGTACAAGAAGCCTACAGAACACCAA
ATAGAGTGGACCACAAAAAAAAATCCCCTCGCCACATAATAATCAAGACCCCAAACATAC
AGAATAAAGAAAGAATATTAAGAGCAGCTAAGGAAAAAGGTCAAGTAACATATAAAGGCA
GACCTATCAGAATTACACCTGATTTCTCCATGGAAACTCTGAAAGCCAGAAGGTCCTGGA
TAGATATTCTACCTACACTAAGAGACCATGGATGCCAGCCCAGACTACTATACCCGGCAA
AGCTCTCAATCACTATAGACGGAGAAAACAAGATATTCCATGACAAAACTAGATTCAACC
AATATGTGTCCACTAACCCAGCCCTACAGAAAATTTTGGAAGGAAAACTCCAACCCAAGG
AAGCTAACTACAACCAGAAAAACATAAGCATTAGAGAATCCCTCTCTACCAACAGCCAAA
AGAACAAAGGGGCGAAATTCCACCCATAATTCCACCAACAACAACCATCGCAAATCGAAG
AAGGATGAGCAATCAATGGTCATTAATATCCCTCAATATTAATGGCCTTAACTCACCCAT
AAAAAGACACAGACTAGCAGAATGGATTCGAAGACAGAACCCTTCCTTCTGCTGCATACA
AGAAACACACCTCACCCTCAAAGACAGACATTACTTGAGAGTTAAAGGTTGGGAAAAAAT
TTTTCAATCAAATGGACCCAAGAAACAAGCAGGGGTAGCAATCCTAATATCTAACAAACT
AGACTTTAAAATAAAATCAATCAAAAGAGATGAAGGAGGTCATTACATACTCATCACAGG
TGAAACCCACCAAGACGAAGTGTCTATCCTGAACATCTATGCCCCCAATACAAAGGCATC
CACATTCGTTAAAGAAACATTATTAGAACTTAAATCTCATCTAAAGCCCCACACAGTTAT
AGTGGGAGATTTCAACACACCACTCTCACCACTAGACAAGAATACCAGACAGGAACTCAA
CAAAGAAGCAAAGGGTCTAATAGAAGTAATGACCCAACTGGGATTAACAGATATCTATAG
AACATTTCATCCACATAAAAAAGAATATACCTTCTTCTCACCACCACATGGAACCTTCTC
AAAAATCGACCACATACTTGGCAACATATCAAACCTCAGCAGCTACAAAAAAATTGGAAT
AACTCCATGCATCTTATCAGACCACCATGCCTTAAAATTAGAATTCAACAACAACACAAA
GTGCAGAAAACCTACAAACTCATGGAAATTGAATAATGCTCAACTGCACCATCCCTGGGT
CAAAGAGGAAATAAAAAAAGAAATTAAAGACTTCCTCGAACTCAATGAGAATGAAGACAC
AACATACCCAAACCTATGGGACACTTTGAAAGCAGTGCTACGGGGGAAGTTCATAGCACT
AAGTGCTCACATGAAGAAACAGGAAAACAGTTATACCAGAGAATTAACATCACAGCTAAA
AGCTCTAGAACACAAAGAAGCAAACTCCCCCAGGAGGAGTAGACGCCAGGAAATAATCAA
ATTGAGGGCTGAAATCAACAAAGTAGAAACCAGGAAAACAATACAAAGAATCAATGCAAC
GAAGAGTTGGTTCTTTGAGAAAATCAACAAGATAGACAAACCTTTGTCCAAACTTACCAA
ACAGCAGAGAGTGAACACGCAAATTAACAAAATCAGAAATGAAAAGGGGGACATAACAAC
AGACTCTGAGGAAATCCAGAGAATCATTAGGTCATACTTTGAAAACCTGTACTCCACAAA
ATTCGAAAATTTAAAGGAAATGGATGACTTCCTGGACAGCTATCATTTGCCAAAACTAAA
TCAAGAACAGATAAGCAATTTAAATAGACCTATAACCCCTATGGAAATAGAAGCTGTCAT
CAAAAGTCTCCCAACCAAAAAAAGTCCAGGTCCAGATGGCCTCAGTGCAGAATTCTACCA
CAAATTCAAAGAACAGCTTATACCAATTCTTCTCAAAGTGTTCCACACAATAGAAGCAGA
AGGGTCTTTGCCAAACTCTTTCTATGAGGCTTCAATAACCTTGATCCCCAAGCCACACAA
AGATACAACCAAGAAAGAGAACTTCAGACCAATATCCCTCATGAACATTGATGCAAAAAT
ACTCAATGAAATACTGGCAAATCGGATCCAAGAACACATCAAAACAATCATTCACCACGA
TCAAGTAGGTTTCATCCCAGGGATGCAGGGATGGTTCAACATACGAAAATCCATCAACGT
AATCCACCATATAAACAAGCTGAAAAACAAAAATCACATGATCATCTCACTAGATGCTGA
AAAAGCCTTTGACAAAATCCAACATCCCTTCATGATAAAGGTCTTGGAGAGATCTGGGAT
AACAGGGACATACTTAAACATAATAAAAGCCATATACAGTAAACCAACAGCCAACATCAA
ACTAAATGGACAGAAACTCAACGCAATTCCTCTAAAATCAGGAACAAAACAAGGCTGTCC
ACTCTCTCCATACCTTTTCAACATGGTACTTGAAGTTCTAGCTATAGCCATACGACAACA
AAGGGGGATCAAGGGGATACAAATTGGGAAGGAAGAAGTCAAACTTTCACTGTTTGCAGA
CGATATGATAGTTTATATCAGTGACCCAAAGAACTCTACCAGGGAACTCTTACAGCTGAT
TAACACCTTCAGCAAAGTGGCAGGTTACAAGATCAACTCAAGAAAGTCAGTAGCCCTACT
ATATACAGATGATAAAAGGGCTGAAAGAGAAATCAGAGAAACATCACCCTTTACAATTGC
CACAAACAACATAAAATACCTTGGGGTAACGCTAACCAAACAAGTGAAAGACCTGTATCG
TAAGAACTTTGAATCTTTAAAGAAAGAAATTAAAGAAGCCCTCAGAAAATGGAAAGATCT
CCCATGCTCATGGATAGGTAGGATCAATGTAGTAAAAATGGCAATCCTGCCAAAAGCAAT
CTACAGATTCAATGCTATCCCCATTAAAATCCCAGCACAATTCTTCACAGACCTTGAAAG
AACAATAATTAATTTTGTATGGAAAAACAAAAGACCCAGGATAGCCAAAACAACCCTGTT
CAACAAGGCAACGTCCGGAGGCATCAATATCCCTGACCTCAAGCTCTATTATAGAGCTAT
AGTCCTGAAAACAGCTTGGTATTGGCACAAAAATAGACAGGCAGACCAATGGAATCGAAT
TGAAAATCCGGGTATTAACCCACACACGTACGAACATCTGATCTTCGACAAAGAAGCTAA
AAATATACAATGGAATAAAGAAAGCATCTTCAACAAATGGTGCTGGCATAATTGGAGACT
GGCATGTAGAAAAATGCGGATCGATCCATGTTTATCGCCATGCACAAAACTTAAGTCCAA
ATGGATCAAAGACCTCAACATAAATCCAGCCACACTGAACCTCTTAGAAGAGAAAGTGGG
TGGTACCCTTGAAAGAATTGGTACAGGAGACAGCTTCCTGAACATAACACCAGTAGCACA
GACAGTGAGCTCAACAATTAATAAATGGGACCTACTGAAACTGAGAAGCTTCTGTAAGGC
AAAGGACACAGTCAGCAAGACAAAAAGGCAGCCCACAGAATGGGAAAAAATATTCACTAA
TCCCACATCTGACAGAGGGTTGATCTCCAAAATTTACAAAGAACTCAAGAAGCAAGTCTC
CAAAACAGCAAAGGACCCAATTAAGAAGTGGGCTGCAGAACTAAATAGAGAGTTTTCAAT
AGAGGAGTCTAAAATGGCTGAGAGGCACTTGAGAAAGTGCTCAACATCCTTAGCCATCCG
GGAAATGCAAATCAAAGCAACTCTGAGATACCATCTCACTCCTGTCAGAATGGCTAAAAT
CAAAAACACCAATGACAATTTATGCTGGAGAGGATGTGGTGAAAGGGGGACACTCCTCCA
TTGCTGGTGGGAGTGCCAACTGGTTCAGCCACTTTGGAAAGCAGTATGGAGATTCCTCAG
AAAAATGGGAATAAACCTACCACAAGACCCAGCAACTGCACTCTTAGGCATATATCCAAA
AGATGCCCATTCATATAACAAAGATGTCTGTTCCACTATGTTCATAGCAGCTTTATTTGT
AATAGCCAGAACTTGGAAGCAACCTAGATGTCCCTCACCCGAAGAATGGATAGAGAAAAT
GTGGTACATCTACACAATGGAGTACTATTCAGCAGAAAAAAATAATGGAATCATGAGATT
CGCAGGCAAATGGATGACACTAGAAGAAACCATCCTGAGTGAGGTAACCCAGTCACAAAA
AGAGAAACATGGCATGTACTCTCTCATATATGGATTTTAGACATAGATCTGGGGAGTGCC
AGCCTACAATCCTATTGCCAGAGAGTCTGGGAAACAGAAACTTCATTTACTGGCTGGTTA
AGTACTGAGCTGAACTCAAGAAAGCCAGTATCAGAGAGGGAGGACTGATGATCAAAGGGA
TTAAGACTGGGCTGGTTGAACCCCCAGAAACAGCTGACCAGACAAAGGTTAACACTTGAA
TCCCAGGCATCAGCCTGGGAATCCAGCATGGGACTGATCAAGACCCCCTGAATCTGGGTG
TCAGTGAGGAGGCCTAGGTAATCTATTGAGCCTTGGACAGCAGATCAGTACCCATCCCAA
GTATACACACGGTCTCTGGACTCCCATAGAACAATGTGAGGTGCACTCTCACCCTGAACT
CTTGGGGAAGGGTCTAGGCCCTGCCCTATATGAAATGACAGACTATGGACACCCCCATGG
AGGGCCTCACCCTCCCTGGGGGAATGAGGGGATAACGGGGGGGGGGGATGGGGGGAGGGC
ACGGGAGGAGGGGAGGGAAAGGGAGAGGGACCTCGTACTGACTTGTGAAGCAACCTTGTT
TCTTATCTAAATTTAAAATGGAAAATAAAAAAATATTAATAAAAAAAAAAAAAAAAAAAA
AAAAAAAA
>Lx5.3689235
AAAATTGATTGGCCATTGAAATATAATAAATGATTATTAATACTAGTTACAATATTATTT
TGATCTCATGAGAAAATATTTTATCTGAAGTATTTGTAAATATTTTAAGCAGATGTATTT
CCTATAAATTGCTCTGAACTCCACTAATGTAAAAAATAAGAGGATGTATTTCTGTTAACT
TGACCTATTCCTTGGAAGCTGGCAGCATCGGATAGACCTAAATAATTCTCGTAATTCCTA
TGATATTCACAAATGATTCATCATTATTTTCTAAGAGATGGCTTGTTTTCTGCTATGTGG
ATTATTAAAAAATAATTTATAGAGGAAGTAGCTGTCCCTCTGGCATCATCAGGTAAACAG
GCCAGCTTCCCGGCCTGAGTTCCAGAGCCTGCAGATCGCCTGGGAACTGCACAGAGCTCC
CAATCCCGGCTGGAGCATCAGGTAAACAGGCCAGCTTCCCGGCCTGTGTTCCAGAGCCTG
CAGATCGCCTGGGAACTGCACAGAGCTCCCAATCCCGGCAGGAGCATCAGGTAAACAGGC
CAGCTTCCAGGCCTGTGTTCCAGAGCCTGCAGATCGCCTGGGAACTGCACAGAGCTCCCA
ATCCCGGCAGGAGCATCAGGTAAACAGGCCAGCTTCCCGGCCTGTGTTCCAGAGCCTGCA
GATCACCTGGGAACTGCACAGAGCTCCCAATCCCAGCGGGAGCATCAGGTAAACAGGCCA
GCTTCCCGGCCTGTGTTCCAGAGCCTGCAGATCACCTGGGAACTGCACAGAGCTCCCAAT
CCCGGCGGGAGCATCAGGTAAACAGGCCAGCTTCCCGGCCTGTGTTCCAGAGCCTGCAGA
TCGCCTGGGAACTGCACAGAGCTCCCAATCCCGGCGGGAGCAAAGCACCCCAGACTCCAG
ATCTTCTCTCCCACCAACGATTCCAGGAAAGGAGAGGAGGCTGGGAGTACAGGAAGTAGC
TGTCCCTCTGGCATCATCAGGTAAACAGGCCAGCTTCCCGGCCTGAGTTCCAGAGCCTGC
AGATCGCCTGGGAACTGCACAGAGCTCCCAATCCCGGCTGGAGCATCAGGTAAACAGGCC
AGCTTCCCGGCCTGTGTTCCAGAGCCTGCAGATCGCCTGGGAACTGCACAGAGCTCCCAA
TCCCGGCAGGAGCATCAGGTAAACAGGCCAGCTTCCAGGCCTGTGTTCCAGAGCCTGCAG
ATCGCCTGGGAACTGCACAGAGCTCCCAATCCCGGCAGGAGCATCAGGTAAACAGGCCAG
CTTCCCGGCCTGTGTTCCAGAGCCTGCAGATCACCTGGGAACTGCACAGAGCTCCCAATC
CCAGCGGGAGCATCAGGTAAACAGGCCAGCTTCCCGGCCTGTGTTCCAGAGCCTGCAGAT
CACCTGGGAACTGCACAGAGCTCCCAATCCCGGCGGGAGCATCAGGTAAACAGGCCAGCT
TCCCGGCCTGTGTTCCAGAGCCTGCAGATCGCCTGGGAACTGCACAGAGCTCCCAATCCC
GGCGGGAGCAAAGCACCCCAGACTCCAGATCTTCTCTCCCACCAACGATTCCAGGAAAGG
AGAGGAGGCTGGGAGTACAGGGAAGTAGCTGTCCCTCTGGCATCATCAGGTAAACAGGCC
AGCTTCCCGGCCTGAGTTCCAGAGCCTGCAGATCGCCTGGGAACTGCACAGAGCTCCCAA
TCCCGGCGGGAGCATCAGGTAAACAGGCCAGCTTCCCGGCCTGTGTTCCAGAGCCTGCAG
ATCACCTGGGAACTGCACAGAGCTCCCAATCCCGGCGGGAGCATCAGGTAAACAGGCCAG
CTTCCCGGCCTGTGTTCCAGAGCCTGCAGATCGCCTGGGAACTGCACAGAGCTCCCAATC
CCGGAGGGAGCATCAGGTAAACAGGCCAGCTTCCCGGCCTGAGTTCCAGAGCCTGCAGAT
CGCCTGGGAATTGCACAGAGCTCCCAATCCCGGCGGGAGCCAAGCACCCCAGACTCCAGA
TCTTCTCTCCCACCAAAGAGACCAGGAAACTACAGGAACCAGGGAGACCAGGGGAGTAGC
TGTTCCGGATCAGGTACAACAGGACCCAGCATAGGGTCCAGGGGACCAGGTAGGAGGCTA
AGCGCCCCAGATTCCTGTTCTTCTTCTCTACCCACGGACCAGCATTTGGACAAGGCATAG
AAGAACCACCAGATTACTGGACTTACTAGCACCCACCAAAAGGGAACTCTGGTCCCCAGA
CCAGGAAGGGGCTCTTTCTGCACCCACTAAAAGAAGAGATGGGAAAGAGACAATACAAAA
ACACAGTCAGCAACAGAAAAACAAATATGACACCGCCAGATTCTAGAGACTCCACACCAT
CAAGACCCCAATATTCAAACGCGAAGGAAGCAGAAGAGAACGATCTTAAAAGCACTTTCA
TGAAAATGATAGAGGCCCTAAAAGAGGATATTGGAAAATCCCTCAAAGAAATGGAAGAAA
AAACAAACCAAAAAATGCAAGAAATGGAAGAAAAAACAAACCAAAAAATGCAAGAATTGG
AAGAAAAAACAAACCAAAAACGGCACGAAATGGAAGAAGAAATGAAGCAAAAAATGCAAG
AAATGGAAGAAAAAGCAAAGCAAAAAATGCAAGAATTAGAAGAAGAAACATACCAAATAA
GGCAGGAAATGGAAGAAGCAACAAAGCAAAAAATGCAAGAAATGGTAGAAAAAACAAAGC
AAAAAATAAAAAAAATGGAGGAAGAAACAAACCAAAAAAGGCAGGAAAGGGAAGAAGAAA
CAAAGCACAAAATCCAAGAAATGGAACAAAAAGCAAACCAAAAAATGCAAGAAATGGAAG
AAAGAACAAACCAAAAAATTCATAAAAGGCAACAAATGGACGAACAGATAAACAGAAAAT
TGCAAGAAGCAATGCAAATGCTGCAAGGGTTGAAAACTGAAATAGAGACACTAAAAAAAA
CACAATCTGAAGAAAGGCAGAAAATAGAAAAGCTGGACAAACAGTCAGGCACTACCAATA
CAAGCATTACCAACAGAATAGAAGAGATGGAAGAGAGAATCTCAAGTGTTGAAGATACAT
TAGGAGAAATGGATTTATCAACCAAAGAAAACCTTAAATCCAACAAATCCTTAACACAAA
ACATCCAGGAATTATGGGACACCATGAAAAGACCAAACCTAAGAATAATAGGTATAGAAG
AAGGAGAAGAAATCCACCTCAAAGGGGCAGAAGGCATATTCAACAAAATCATAGAAGAAA
ACTTTCCCAACCTTAAGAAAGACATGCCAATGAAGGTACAAGAAGCCTACAGAACACCAA
ATAGAGTGGACCACAAAAAAAAATCCCCTCGCCACATAATAATCAAGACCCCAAACATAC
AGAATAAAGAAAGAATATTAAGAGCAGCTAAGGAAAAAGGTCAAGTAACATATAAAGGCA
GACCTATCAGAATTACACCTGATTTCTCCATGGAAACTCTGAAAGCCAGAAGGTCCTGGA
TAGATATTCTACCTACACTAAGAGACCATGGATGCCAGCCCAGACTACTATACCCGGCAA
AGCTCTCAATCACTATAGACGGAGAAAACAAGATATTCCATGACAAAACTAGATTCAACC
AATATGTGTCCACTAACCCAGCCCTACAGAAAATTTTGGAAGGAAAACTCCAACCCAAGG
AAGCTAACTACAACCAGAAAAACATAAGCATTAGAGAATCCCTCTCTACCAACAGCCAAA
AGAACAAAGGGGCGAAATTCCACCCATAATTCCACCAACAACAACCATCGCAAATCGAAG
AAGGATGAGCAATCAATGGTCATTAATATCCCTCAATATTAATGGCCTTAACTCACCCAT
AAAAAGACACAGACTAGCAGAATGGATTCGAAGACAGAACCCTTCCTTCTGCTGCATACA
AGAAACACACCTCACCCTCAAAGACAGACATTACTTGAGAGTTAAAGGTTGGGAAAAAAT
TTTTCAATCAAATGGACCCAAGAAACAAGCAGGGGTAGCAATCCTAATATCTAACAAACT
AGACTTTAAAATAAAATCAATCAAAAGAGATGAAGGAGGTCATTACATACTCATCACAGG
GGAAACCCACCAAGACGAAGTGTCTATCCTGAACATCTATGCCCCCAATACAAAGGCATC
CACATTCGTTAAAGAAACATTATTAGAACTTAAATCTCATCTAAAGCCCCACACAGTTAT
AGTGGGAGATTTCAACACACCACTCTCACCACTAGACAAGAATACCAGACAGGAACTCAA
CAAAGAAGCAAAGGGTCTAATAGAAGTAATGACCCAACTGGGATTAACAGATATCTATAG
AACATTTCATCCACATAAAAAAGAATATACCTTCTTCTCACCACCACATGGAACCTTCTC
AAAAATCGACCACATACTTGGCAACATATCAAACCTCAGCAGCTACAAAAAAATTGGAAT
AACTCCATGCATCTTATCAGACCACCATGCCTTAAAATTAGAATTCAACAACAACACAAA
GTGCAGAAAACCTACAAACTCATGGAAATTGAATAATGCTCAACTGCACCATCCCTGGGT
CAAAGAGGAAATAAAAAAAGAAATTAAAGACTTCCTCGAACTCAATGAGAATGAAGACAC
AACATACCCAAACCTATGGGACACTTTGAAAGCAGTGCTACGGGGGAAGTTCATAGCACT
AAGTGCTCACATGAAGAAACAGGAAAACAGTTATACCAGAGAATTAACATCACAGCTAAA
AGCTCTAGAACACAAAGAAGCAAACTCCCCCAGGAGGAGTAGACGCCAGGAAATAATCAA
ATTGAGGGCTGAAATCAACAAAGTAGAAACCAGGAAAACAATACAAAGAATCAATGCAAC
GAAGAGTTGGTTCTTTGAGAAAATCAACAAGATAGACAAACCTTTGTCCAAACTTACCAA
ACAGCAGAGAGTGAACACGCAAATTAACAAAATCAGAAATGAAAAGGGGGACATAACAAC
AGACTCTGAGGAAATCCAGAGAATCATTAGGTCATACTTTGAAAACCTGTACTCCACAAA
ATTCGAAAATTTAAAGGAAATGGATGACTTCCTGGACAGCAATCATTTGCCAAAACTAAA
TCAAGAACAGATAAGCAATTTAAATAGACCTATAACCCCTATGGAAATAGAAGCTGTCAT
CAAAAGTCTCCCAACCAAAAAAAGTCCAGGTCCAGATGGCCTCAGTGCAGAATTCTACCA
CAAATTCAAAGAACAGCTTATACCAATTCTTCTCAAAGTGTTCCACACAATAGAAGCAGA
AGGGTCTTTGCCAAACTCTTTCTATGAGGCTTCAATAACCTTGATCCCCAAGCCACACAA
AGATACAACCAAGAAAGAGAACTTCAGACCAATATCCCTCATGAACATTGATGCAAAAAT
ACTCAATAAAATACTGGCAAATCGGATCCAAGAACACATCAAAACAATCATTCACCACGA
TCAAGTAGGTTTCATCCCAGGGATGCAGGGATGGTTCAACATACGAAAATCCATCAACGT
AATCCACCATATAAACAAGCTGAAAAACAAAAATCACATGATCATCTCACTAGATGCTGA
AAAAGCCTTTGACAAAATCCAACATCCCTTCATGATAAAGGTCTTGGAGAGATCTGGGAT
AACAGGGACATACTTAAACATAATAAAAGCCATATACAGTAAACCAACAGCCAACATCAA
ACTAAATGGACAGAAACTCAACGCAATTCCTCTAAAATCAGGAACAAAACAAGGCTGTCC
ACTCTCTCCATACCTTTTCAACATGGTACTTGAAGTTCTAGCTATAGCCATACGACAACA
AAGGGGGATCAAGGGGATACAAATTGGGAAGGAAGAAGTCAAACTTTCACTGTTTGCAGA
CGATATGATAGTTTATATCAGTGACCCAAAGAACTCTACCAGGGAACTCTTACAGCTGAT
TAACACCTTCAGCAAAGTGGCAGGTTACAAGATCAACTCAAGAAAGTCAGTAGCCCTACT
ATATACAGATGATAAAAGGGCTGAAAGAGAAATCAGAGAAACATCACCCTTTACAATTGC
CACAAACAACATAAAATACCTTGGGGTAACGCTAACCAAACAAGTGAAAGACCTGTATCG
TAAGAACTTTGAATCTTTAAAGAAAGAAATTAAAGAAGCCCTCAGAAAATGGAAAGATCT
CCCATGCTCTTGGATAGGTAGGATCAATGTAGTAAAAATGGCAATCCTGCCAAAAGCAAT
CTACAGATTCAATGCTATCCCCATTAAAATCCCAGCACAATTCTTCACAGACCTTGAAAG
AACAATAATCAATTTTGTATGGAAAAACAAAAGACCCAGGATAGCCAAAACAACCCTGTT
CAACAAGGCAACGTCCGGAGGCATCACTATCCCTGACCTCAAGCTCTATTATAGAGCTAT
AGTCCTGAAAACAGCTTGGTATTGGCACAAAAATAGACAGGCAGACCAATGGAATCGAAT
TGAAAATCCGGGTATTAACCCACACACGTACGAACATCTGATCTTCGACAAAGAAGCTAA
AAATATACAATGGAATAAAGAAAGCATCTTCAACAAATGGTGCTGGCATAATTGGAGACT
GGCATGTAGAAAAATGCGGATCGATCCATGTTTATCGCCATGCACAAAACTTAAGTCCAA
ATGGATCAAAGACCTCAACATAAATCCAGCCACACTGAACCTCTTAGAAGAGAAAGTGGG
TGGTACCCTTGAAAGAATTGGTACAGGAGACAGCTTCCTGAACATAACACCAGTAGCACA
GACAGTGAGATCAACAATTAATAAATGGGACCTACTGAAACTGAGAAGCTTCTGTAAGGC
AAAGGACACAGTCAGCAAGACAAAAAGGCAGCCCACAGAATGGGAAAAAATATTCACTAA
TCCCACATCTGACAGAGGGTTGATCTCCAAAATTTACAAAGAACTCAAGAAGCAAGTCTC
CAAAACAGCAAAGGACCCAATTAAGAAGTGGGCTGCAGAACTAAATAGAGAGTTTTCAAT
AGAGGAGTCTAAAATGGCTGAGAGGCACTTGAGAAAGTGCTCAACATCCTTAGCCATCCG
GGAAATGCAAATCAAAGCAACTCTGAGATACCATCTCACTCCTGTCAGAATGGCTAAAAT
CAAAAACACCAATGACAATTTATGCTGGAGAGGATGTGGTGAAAGGGGGACACTCCTCCA
TTGCTGGTGGGAGTGCCAACTGGTTCAGCCACTTTGGAAAGCAGTATGGAGATTCCTCAG
AAAAATGGGAATAAACCTACCACAAGACCCAGCAACTGCACTCTTAGGCATATATCCAAA
AGATGCCCATTCATATAACAAAGATGTCTGTTCCACTATGTTCATAGCAGCTTTATTTGT
AATAGCCAGAACTTGGAAGCAACCTAGATGTCCCTCACCCGAAGAATGGATAGAGAAAAT
GTGGTACATCTACACAATGGAGTACTATTCAGCAGAAAAAAATAATGGAATCATGAGATT
CGCAGGCAAATGGATGACACTAGAAGAAACCATCCTGAGTGAGGTAACCCAGTCACAAAA
AGAGAAACATGGCATGTACTCTCTCATATATGGATTTTAGACATAGATCTGGGGAGTGCC
AGCCTACAATCCTATTGCCAGAGAGTCTGGGAAACAGAAACTTCATTTACTGGCTGGTTA
AGTACTGAGCTGAACTCAAGAAAGCCAGTATCAGAGAGGGAGGACTGATGATCAAAGGGA
TTAAGACTGGGCTGGTTGAACCCCCAGAAACAGCTGACCAGACAAAGGTTAACTCTTGAA
TCCCAGGCATCAGCCTGGGAATCCAGCATGGGACTGATCAAGACCCCCTGAATCTGGGTG
TCAGTGAGGAGGCCTAGGTAATCTATTGAGCCTTGGACAGCAGATCAGTACCCATCCCAA
GTATACACACGGTCTCTGGACTCCCATAGAACAATGTGAGGTGCACTCTCACCCTGAACT
CTTGGGGAAGGGTCTAGGCCCTGCCCTATATGAAATGACAGACTATGGACACCCCCATGG
AGGGCCTCACCCTCCCTGGGGGAATGAGGGGATAACGGGGGGGGATGGGGGGAGGGCACA
GGAGGAGGGGAGGGAAAGGGAGAGGGACCTCGTACTGACTTGTGAAGCAACCTTGTTTCT
TATCTAAATTTAAAATGGAAAATAAAAAAAATATTAATATAATAAAAAAAAA
>Lx5.3767184
CCCAGCTCTGTCTTGTTTTTTATACTAGTCCTTTTATTAATCAACTTCCTGTGCCTCAAC
TCTCATCTGTAAAATGCACACATGAGTAACTCTTTTGGTGAGTTGGGATGAAGGCTGCAG
GAGGAAAAGTGTGTAATTTAATTGTTCAGCTTTCCCAGCACTGTTCCTATAGCCCCTATG
ATGCTTCATTGTCGGGCCCAAGGCTGTGGGCTCTCTTGTCTAGTCTACTTACGGTGGCGC
TGTGGTCTTTCGGCATGACAGTTACCTTAGCGTCTATCATCCATCTCCTTGGCCACTGGG
ACAGTTAGTTTTGTTGTTGCTTGTTGTCAAGGTGACATAAGCTAAATTCATCTAGAAAGG
GGAAATCTCAATGAGGAATGGCCTTCATCAGATTGGCTTGAAGGACATTTTCTTGATTGA
TGTTTGATGGGAGGGCCCAGCATGCTGTGGGTGGTGCCACCCACGAGTAGGTGAGTCTTG
GTTGTATAAAAGCTATCGAGCAAGCCATGAGGAGCCAGCCAGTAAACAACACTTCCCCAT
GCTGTTGCTTCCGTTCCTGCCTTGACTTCCCTGCCATGCCTTTGATTCATGATGGACTAC
AAGTTGTAAGCTGAAGTAAACCTGTTCCTCTCTAAGTTGCTTTGATCGTAGCCTTTATTG
AAAAAGACAGAAAGCGGTCCCTCTGGCATCATCAGGTAAACAGGCCAGCTTCCCGGCCTG
AGTTCCAGAGCCTGCAGATCACCTGGGAACTGCACAGAGCTCCCAATCCCGGCGGGAGCA
TCAGGTAAACAGGCCAGCTTCCCGGCCTGTGTTCCAGAGCCTGCAGATCGCCTGGGAACT
GCACAGAGCTCCCAATCCCGGCGGGAGCAAAGCACCCCAGACTCCAGATCTTCTCTCCCA
CCAACGATTCCAGGAAAGGAGAGGAGGCTGGGAGTACAGGGAAGTAGCTGTCCCTCTGGC
ATCATCAGGTAAACAGGCCAGCTTCCCGGCCTGAGTTCCAGAGCCTGCAGATCGCCTGGG
AACTGCACAGAGCTCCCAATCCCGGCGGGAGCATCAGGTAAACAGGCCAGCTTCCCGGCC
TGTGTTCCAGAGCCTGCAGATCTCCTGGGAACTGCACAGAGCTCCCAATCCCGGCGGGAG
CAAAGCACCCCAGACTCCAGATCTTCTCTCCCACCAACGATTCCAGGAAAGGAGAGGAGG
CTGGGAGTACAGGGAAGTAGCTGTCCCTCTGGCATCATCAGGTAAACAGGCCAGCTTCCC
GGCCTGAGTTCCAGAGCCTGCAGATCGCCTGGGAACTGCACAGAGCTCCCAATCCCGGCG
GGAGCATCAGGTAAACAGGCCAGCTTCCCGGCCTGTGTTCCAGAGCCTGCAGATCTCCTG
GGAACTGCACAGAGCTCCCAATCCCGGCGGGAGCAAAGCACCCCAGACTCCAGATCTTCT
CTCCCACCAACGATTCCAGGAAAGGAGAGGAGGCTGGGAGTACAGGGAAGTAGCTGTCCC
TCTGGCATCATCAGGTAAACAGGCCAGCTTCCCGGCCTGAGTTCCAGAGCCTGCAGATCG
CCTGGGAACTGCACAGAGCTCCCAATCCCGGCGGGAGCACCAGGTAAACAGGCCAGCTTC
CCGGCCTGTGTTCCAGAGCCTGCAGATCGCCTGGGAACTGCACAGAGCTCCCAATCCCGG
AGGGAACATCAGGTAAACAGGCCAGCTTCCCGGCCTGTGTTCCAGAGCCTGCAGATCGCC
TGGGAACTGCACAGAGCTCCCAATCCCGGCGGGAGCAAAGCACCCCAGACTCCAGATCTT
CTCTCCCACCAACGATTCCAGGAAAGGAGAGGAGGCTGGGAGTACAGGGAAGTAGCTGTC
CCTCTGGCATCATCAGGTAAACAGGCCAGCTTCCCAGCCTGAGTTCCAGAGCCTGCAGAT
CGCCTGGGAACTGCACAGAGCTCCCAATCCCGGCGGGAGCCAAGCACCCCAGACTCCAGA
TCTTCTCTCCCACCAAAGAGACCAGGAAACTACAGGAACCAGGGAGACCAGGGGAGTAGC
TGTTCCGGATCAGGTACAACAGGACCCAGCATAGGGTCCAGGGGACCAGGTAGGAGGCTA
AGCGCCCCAGATTCCTGTTCTTCTTCTCTACCCACGGACCAGCATTTGGACAAGGCATAG
AAGAACCACCAGATTACTGGACTTACTAGCACCCACCAAAAGGGAACTCTGGTCCCCAGA
CCAGGAAGGGTCTCTTTCTGCACCCACTAAAAGAAGAGATGGGAAAGAGACAATACAAAA
ACACAGTCAGCAACAGAAAAACAAATATGACACCGCCAGATTCTAGAGACTCCACACCAG
CAAGACCCCAATATTCAAACGCGAAGGAAGCAGAAGAGAACGATCTTAAAAGCACTTTCA
TGAAAATGATAGAGGCCCTAAAAGAGGATATTGGAAAATCCCTCAAAGAAATGGAAGAAA
AAACAAACCAAAAAATGCAAGAAATGGAAGAAAAAACAAACCAAAAAATGCAAGAATTGG
AAGAAAAAACAAACCAAAAACGGCACGAAATGGAAGAAGAAATGAAGCAAAAAATGCAAG
AAATGGAAGAAAAAGCAAAGCAAAAAATGCAAGAATTAGAAGAAGAAACATACCAAATAA
GGCAGGAAATGGAAGAAGCAACAAAGCAAAAAATGCAAGAAATGGTAGAAAAAACAAAGC
AAAAAATAAAAAAAATGGAGGAAGAAACAAACCAAAAAAGGCAGGAAAGGGAAGAAGAAA
CAAAGCACAAAATCCAAGAAATGGAACAAAAAGCAAACCAAAAAATGCAAGAAATGGAAG
AAAGAACAAACCAAAAAATTCATAAAAGGCAACAAACGGACGAACAGATAAACAGAAAAT
TGCAAGAAGCAATGCAAATGCTGCAAGGGTTGAAAACTGAAATAGAGACACTAAAAAAAA
CACAATCTGAAGAAAGGCAGAAAATAGAAAAGCTGGACAAACAGTCAGGCACTACCAATA
CAAGCATTACCAACAGAATAGAAGAGATGGAAGAGAGAATCTCAAGTGTTGAAGATACAT
TAGGAGAAATGGATTTATCAACCAAAGAAAACCTTAAATCCAACAAATCCTTAACACAAA
ACATCCAGGAATTATGGGACACCATGAAAAGACCAAACCTAAGAATAATAGGTATAGAAG
AAGGAGAAGAAATCCACCTCAAAGGGGCAGAAGGCATATTCAACAAAATCATAGAAGAAA
ACTTTCCCAACCTTAAGAAAGACATGCCAATGAAGGTACAAGAAGCCTACAGAACACCAA
ATAGAGTGGACCACAAAAAAAAATCCCCTCGCCACATAATAATCAAGACCCCAAACATAC
AGAATAAAGAAAGAATATTAAGAGCAGCTAAGGAAAAAGGTCAAGTAACATATAAAGGCA
GACCTATCAGAATTACACCTGATTTCTCCATGGAAACTCTGAAAGCCAGAAGGTCCTGGA
TAGATATTCTACCTACACTAAGAGACCATGGATGCCAGCCCAGACTACTATACCCGGCAA
AGCTCTCAATCACTATAGACGGAGAAAACAAGATATTCCATGACAAAACTAGATTCAACC
AATATGTGTCCACTAACCCAGCCCTACAGAAAATTTTGGAAGGAAAACTCCAACCCAAGG
AAGCTAACTACAACCAGAAAAACATAAGCATTAGAGAATCCCTCTCTACCAACAGCCAAA
AGAACAAAGGGGCGAAATTCCACCCATAATTCCACCAACAACAACCATCGCAAATCGAAG
AAGGATGAGCAATCAATGGTCATTAATATCCCTCAATATTAATGGCCTTAACTCACCCAT
AAAAAGACACAGACTAGCAGAATGGATTCGAAGACAGAACCCTTCCTTCTGCTGCATACA
AGAAACACACCTCACCCTCAAAGACAGACATTACTTGAGAGTTAAAGGTTGGGAAAAAAT
TTTTCAATCAAATGGACCCAAGAAACAAGCAGGGGTAGCAATCCTAATATCTAACAAACT
AGACTTTAAAATAAAATCAATCAAAAGAGATGAAGGAGGTCATTACATACTCATCACTGG
TGAAACCCACCAAGACGAAGTGTCTATCCTGAACATCTATGCCCCCAATACAAAGGCATC
CACATTCGTTAAAGAAACATTATTAGAACTTAAATCTCATCTAAAGCCCCACACAGTTAT
AGTGGGAGATTTCAACACACCACTCTCACCACTAGACAAGAATACCAGACAGGAACTCAA
CAAAGAAGCAAAGGGTCTAATAGAAGTAATGACCCAACTGGGATTAACAGATATCTATAG
AACATTTCATCCACATAAAAAAGAATATACCTTCTTCTCACCACCACATGGAACCTTCTC
AAAAATCGACCACATACTTGGCAACATATCAAACCTCAGCAGCTACAAAAAAATTGGAAT
AACTCCATGCATCTTATCAGACCACCATGCCTTAAAACTAGAATTCAACAACAACACAAA
GTGCAGAAAACCTACAAACTCATGGAAATTGAATAATGCTCAACTGCACCATCCCTGGGT
CAAAGAGGAAATAAAAAAAGAAATTAAAGACTTCCTCGAACTCAATGAGAATGAAGACAC
AACATACCCAAACCTATGGGACACTTTGAAAGCAGTGCTACGGGGGAAGTTCATAGCACT
AAGTGCTCACATGAAGAAACAGGAAAACAGTTATACCAGAGAATTAACATCACAGCTAAA
AGCTCTAGAACACAAAGAAGCAAACTCCCCCAGGAGGAGTAGACGCCAGGAAATAATCAA
ATTGAGGGCTGAAATCAACAAAGTAGAAACCAGGAAAACAATACAAAGAATCAATGCAAC
GAAGAGTTGGTTCTTTGAGAAAATCAACAAGATAGACAAACCTTTGTCCAAACTTACCAA
ACAGCAGAGAGTGAACACGCAAATTAACAAAATCAGAAATGAAAAGGGGGACATAACAAC
AGACTCTGAGGAAATCCAGAGAATCATTAGGTCATACTTTGAAAACCTGTACTCCACAAA
ATTCGAAAATTTAAAGGAAATGGATGACTTCCTGGACAGCTATCATTTGCCAAAACTAAA
TCAAGAACAGATAAGCAATTTAAATAGACCTATAACCCCTATGGAAATAGAAGCTGTCAT
CAAAAGTCTCCCAACCAAAAAAAGTCCAGGTCCAGATGGCCTCAGTGCAGAATTCTACCA
CAAATTCAAAGAACAGCTTATACCAATTCTTCTCAAAGTGTTCCACACAATAGAAGCAGA
AGGGTCTTTGCCAAACTCTTTCTATGAGGCTTCAATAACCTTGATCCCCAAGCCACACAA
AGATACAACCAAGAAAGAGAACTTCAGACCAATATCCCTCATGAACATTGATGCAAAAAT
ACTCAATAAAATACTGGCAAATCGGATCCAAGAACACATCAAAACAATCATTCACCACGA
TCAAGTAGGTTTCATCCCAGGGATGCAGGGATGGTTCAACATACGAAAATCCATCAACGT
AATCCACCATATAAACAAGCTGAAAAACAAAAATCACATGATCATCTCACTAGATGCTGA
AAAAGCCTTTGACAAAATCCAACATCCCTTCATGATAAAGGTCTTGGAGAGATCTGGGAT
AACAGGGACATACTTAAACATAATAAAAGCCATATACAGTAAACCAACAGCCAACATCAA
ACTAAATGGACAGAAACTCAACGCAATTCCTCTAAAATCAGGAACAAAACAAGGCTGTCC
ACTCTCTCCATACCTTTTCAACATGGTACTTGAAGTTCTAGCTATAGCCATACGACAACA
AAGGGGGATCAAGGGGATACAAATTGGGAAGGAAGAAGTCAAACTTTCACTGTTTGCAGA
CGATATGATAGTTTATATCAGTGACCCAAAGAACTCTACCAGGGAACTCTTACAGCTGAT
TAACACCTTCAGCAAAGTGGCAGGTTACAAGATCAACTCAAGAAAGTCAGTAGCCCTACT
ATATACAGATGATAAAAGGGCTGAAAGAGAAATCAGAGAAACATCACCCTTTACAATTGC
CACAAACAACATAAAATACCTTGGGGTAACGCTAACCAAACAAGTGAAAGACCTGTATCG
TAAGAACTTTGAATCTTTAAAGAAAGAAATTAAAGAAGCCCTCAGAAAATGGAAAGATCT
CCCATGCTCTTGGATAGGTAGGATCAATGTAGTAAAAATGGCAATCCTGCCAAAAGCAAT
CTACAGATTCAATGCTATCCCCATTAAAATCCCAGCACAATTCTTCACAGACCTTGAAAG
AACAATAATCAATTTTGTATGGAAAAACAAAAGACCCAGGATAGCCAAAACAACCCTGTT
CAACAAGGCAACGTCCGGAGGCATCACTATCCCTGACCTCAAGCTCTATTATAGAGCTAT
AGTCCTGAAAACAGCTTGGTATTGGCACAAAAATAGACAGGCAGACCAATGGAATCGAAT
TGAAAATCCGGGTATTAACCCACACACGTACGAACATCTGATCTTCGACAAAGAAGCTAA
AAATATACAATGGAATAAAGAAAGCATCTTCAACAAATGGTGCTGGCATAATTGGAGACT
GGCATGTAGAAAAATGCGGATCGATCCATGTTTATCGCCATGCACAAAACTTAAGTCCAA
ATGGATCAAAGACCTCAACATAAATCCAGCCACACTGAACCTCTTAGAAGAGAAAGTGGG
TGGTACCCTTGAAAGAATTGGTACAGGAGACAGCTTCCTGAACATAACACCAGTAGCACA
GACAGTGAGATCAACAATTAATAAATGGGACCTACTGAAACTGAGAAGCTTCTGTAAGGC
AAAGGACACAGTCAGCAAGACAAAAAGGCAGCCCACAGAATGGGAAAAAATATTCACTAA
TCCCACATCTGACAGAGGGTTGATCTCCAAAATTTACAAAGAACTCAAGAAGCAAGTCTC
CAAAACAGCAAAGGACCCAATTAAGAAGTGGGCTGCAGAACTAAATAGAGAGTTTTCAAT
AGAGGAGTCTAAAATGGCTGAGAGGCACTTGAGAAAGTGCTCAACATCCTTAGCCATCCG
GGAAATGCAAATCAAAGCAACTCTGAGATACCATCTCACTCCTGTCAGAATGGCTAAAAT
CAAAAACACCAATGACAATTTATGCTGGAGAGGATGTGGTGAAAGGGGGACACTCCTCCA
TTGCTGGTGGGAGTGCCAACTGGTTCAGCCACTTTGGAAAGCAGTATGGAGATTCCTCAG
AAAAATGGGAATAAACCTACCACAAGACCCAGCAACTGCACTCTTAGGCATATATCCAAA
AGATGCCCATTCATATAACAAAGATGTCTGTTCCACTATGTTCATAGCAGCTTTATTTGT
AATAGCCAGAACTTGGAAGCAACCTAGATGTCCCTCACCCGAAGAATGGATAGAGAAAAT
GTGGTACATCTACACAATGGAGTACTATTCAGCAGAAAAAAATAATGGAATCATGAGATT
CGCAGGCAAATGGATGACACTAGAAGAAACCATCCTGAGTGAGGTAACCCAGTCACAAAA
AGAGAAACATGGCATGTACTCTCTCATATATGGATTTTAGACATAGATCTGGGGAGTGCC
AGCCTACAATCCTATTGCCAGAGAGTCTGGGAAACAGAAACTTCATTTACTGGCTGGTTA
AGTACTGAGCTGAACTCAAGAAAGCCAGTATCAGAGAGGGAGGACTGATGATCAAAGGGA
TTAAGACTGGGCTGGTTGAACCCCCAGAAACAGCTGACCAGACAAAGGTTAACTCTTGAA
TCCCAGGCATCAGCCTGGGAATCCAGCATGGGACTGATCAAGACCCCCTGAATCTGGGTG
TCAGTGAGGAGGCCTAGGTAATCTATTGAGCCTTGGACAGCAGATCAGTACCCATCCCAA
GTATACACACGGTCTCTGGACTCCCATAGAACAATGTGAGGTGCACTCTCACCCTGAACT
CTTGGGGAAGGGTCTAGGCCCTGCCCTATATGAAATGACAGACTATGGACACCCCCATGG
AGGGCCTCACCCTCCCTGGGGGAATGAGGGGATAACGGGGGGGGGGGATGGGGGGAGGGC
ACAGGAGGAGGGGAGGGAAAGGGAGAGGGACCTCGTACTGACTTGTGAAGCAACCTTGTT
TCTTATCTAAATTTAAAATGGAAAATAAAAAAATATTAATATAAAAAAAATAAAAATAAA
AATGAAAAA
>Lx5.3769569
GGAGTCCAGGGAAGCAGCTGTTCCTGCAGCAGCATCAGGTAAACAGGCCGGCTTCCTAGC
CTGTGTTCCAGTACCTGCAGATCGCCTGGGAACTGCACAGAGCTCCCAGTCCTGGTGGGA
GCCAAGCACCCCAGACTCCAGGTCTTCTCTCCCTCCAATGAGACCAGGAAACCAGAGGAG
CCAGGGAGACCAGGGGAGTAGCTGTTCCAGATCAGGTACAACAGGACCCAGCATAGGGTC
CAGGGGACCAGGTAGGAGGCTAAGCGCCCCAGATTCCTGTTCTTCTTCTCCACTCACGGG
ACCAGCATTTGGACAAGGAATAGACGAACCACCAGATTATTGGACTTGCTAGCACCCACC
AAAAGGGAACTCTGGTCCCCAGACCAGTAAGGGGCTCTTTCTGCACCCACAAGAAGAAGA
GATGGGAAAGAGACAATACAAAAACACACTCAGCAACAGAAAAACAAATATGACACCGCC
AGATTCTAGAGACTCCACAAGAGCAAGACCCCAACATTCCAATGTGAACAAAGCAGAAGA
GAACGACCTTAAAAGCACTTTCATGAAAATGATAGAGGCCCTAAAAGAGGATATAGGAAA
ATCCCTCAAAGAAATGGAAGAAAAAAAAACCAAAAAATGCAAGAAATGGAAGAAAAAACA
AACCAAAAAATGCAAGAATTGGAAGAAAAAACAAGACAAAAAAAGGCAGGAAATGGAAGA
AGAAACATACCAAAAAAGGCAGGACATGGAAGAAGAAACAAAGCAAAAAATGCAAGAAAT
GGTAGAAAAAACAAAGCAAAAAATGAAAAAATGGAAGAAGAAACAAACCAAAAAAGGCAG
GAAATAGAAGAAGAAACAAAGCACAAAATGCGAGAAATGGAACAAAATGCAAACCAAAAA
ATGCAAGAAATGGAAGAAAGAACAAACCAAAAAATTCATAACAGGCAACAAATGGACGAA
AAAATAAACAGAAAATTGCAAGAAGCAATGCAAACACTGCAAGGGTTGAAAACTGAAATA
GAAACATTAAAAAAAACAATCTGGGTCCCTCTGGCATCATCAGGTAAACAGGCCAGCTTC
CCGGCCTGTGTTCCAGAGCCTGCAGATCGCCTGGGAACTGCACAGAGCTCCCAATCCCGG
CGGGAGCATCAGGTAAACAGGCCAGCTTCCCGGCCTGTGTTCCAGAGCCTGCAGATCGCC
TGGGAACTGCACAGAGCTCCCAATCCCGGCGGGAGCATCAGGTAAACAGGCCAGCTTCCC
GGCCTGTGTTCCAGACCCTGCAGATCGCCTGGGAACTGCACAGAGCTCCCAATCCCGGCG
GGAGCAAAGCACCCCAGACTCCAGATCTTCTCTCCCACCAACGATTCCAGGAAAGGAGAG
GAGGCTGGGAGTACAGGGAAGTAGCTGTCCCTCTGGCATCATCAGGTAAACAGGCCAGCT
TCCCGGCCTGAGTTCCAGAGCCTGCAGATCGCCTGGGAACTGCACAGAGCTCCCAATCCC
GGCGGGAGCATCAGGTAAACAGGCCAGCTTCCCGGCCTGTGTTCCAGAGCCTGCAGATCA
CCTGGGAACTGCACAGAGCTCCCAATCCCGGCGGGAGCATCAGGTAAACAGGCCAGCTTC
CCGGCCTGTGTTCCAGAGCCTGCAGATCGCCTGGGAACTGCACAGAGCTCCCAATCCCGG
CGGGAGCATCAGGTAAACAGGCCAGCTTCCTGGCCTGTGTTCCAGACCCTGCAGATCGCC
TGGGAACTGCACAGAGCTCCCAATACCGGCGGGAGCAAAGCACCCCAGACTCCAGATCTT
CTCTCCCACCAACGATTCCAGGAAAGGAGAGGAGGCTGGGAGTACAGGGAAGTAGCTGTC
CCTCTGGCATCATCAGGTAAACAGGCCAGCTTCCCAGCCTGAGTTCCAGAGCCTGCAGAT
CGCCTGGGAACTGCACAGAGCTCCCAATCCCGGCGGGAGCCAAGCACCCCAGACTCCAGA
TCTTCTCTCCCACCAAAGAGACCAGGAAACTACAGGAACCAGGGAGACCAGGGGAGTAGC
TGTTCCGGATCAGGTACAACAGGACCCAGCATAGGGTCCAGGGGACCAGGTAGGAGGCTA
AGCGCCCCAGATTCCTGTTCTTCTTCTCTACCCACGGACCAGCATTTGGACAAGGCATAG
AAGAACCACCAGATTACTGGACTTACTAGCACCCACCAAAAGGGAACTCTGGTCCCCAGA
CCAGGAAGGGGCTCTTTCTGCACCCACTAAAAGAAGAGATGGGAAAGAGACAATACAAAA
ACACAGTCAGCAACAGAAAAACAAATATGACACCGCCAGATTCTAGAGACTCCACACCAG
CAAGACCCCAATATTCAAACGCGAAGGAAGCAGAAGAGAACGATCTTAAAAGCACTTTCA
TGAAAATGATAGAGGCCCTAAAAGAGGATATTGGAAAATCCCTCAAAGAAATGGAAGAAA
AAACAAACCAAAAAATGCAAGAAATGGAAGAAAAAACAAACCAAAAAATGCAAGAATTGG
AAGAAAAAACAAACCAAAAACGGCACGAAATGGAAGAAGAAATGAAGCAAAAAATGCAAG
AAATGGAAGAAAAAGCAAAGCAAAAAATGCAAGAATTAGAAGAAGAAACATACCAAATAA
GGCAGGAAATGGAAGAAGCAACAAAGCAAAAAATGCAAGAAATGGTAGAAAAAACAAAGC
AAAAAATGAAAAAAATGGAGGAAGAAACAAACCAAAAAAGGCAGGAAAGGGAAGAAGAAA
CAAAGCACAAAATCCAAGAAATGGAACAAAAAGCAAACCAAAAAATGCAAGAAATGGAAG
AAAGAACAAACCAAAAAATTCATAAAAGGCAACAAACGGACGAACAGATAAACAGAAAAT
TGCAAGAAGCAATGCAAATGCTGCAAGGGTTGAAAACTGAAATAGAGACACTAAAAAAAA
CACAATCTGAAGAAAGGCAGAAAATAGAAAAGCTGGACAAACAGTCAGGCACTACCAATA
CAAGCATTACCAACAGAATAGAAGAGATGGAAGAGAGAATCTCAAGTGTTGAAGATACAT
TAGGAGAAATGGATTTATCAACCAAAGAAAACCTTAAATCCAACAAATCCTTAACACAAA
ACATCCAGGAATTATGGGACACCATGAAAAGACCAAACCTAAGAATAATAGGTATAGAAG
AAGGAGAAGAAATCCACCTCAAAGGGGCAGAAGGCATATTCAACAAAATCATAGAAGAAA
ACTTTCCCAACCTTAAGAAAGACATGCCAATGAAGGTACAAGAAGCCTACAGAACACCAA
ATAGAGTGGACCACAAAAAAAAATCCCCTCGCCACATAATAATCAAGACCCCAAACATAC
AGAATAAAGAAAGAATATTAAGAGCAGCTAAGGAAAAAGGTCAAGTAACATATAAAGGCA
GACCTATCAGAATTACACCTGATTTCTCCATGGAAACTCTGAAAGCCAGAAGGTCCTGGA
TAGATATTCTACCTACACTAAGAGACCATGGATGCCAGCCCAGACTACTATACCCGGCAA
AGCTCTCAATCACTATAGACGGAGAAAACAAGATATTCCATGACAAAACTAGATTCAACC
AATATGTGTCCACTAACCCAGCCCTACAGAAAATTTTGGAAGGAAAACTCCAACCCAAGG
AAGCTAACTACAACCAGAAAAACATAAGCATTAGAGAATCCCTCTCTACCAACAGCCAAA
AGAACAAAGGGGCGAAATTCCACCCATAATTCCACCAACAACAACCATCGCAAATCGAAG
AAGGATGAGCAATCAATGGTCATTAATATCCCTCAATATTAATGGCCTTAACTCACCCAT
AAAAAGACACAGACTAGCAGAATGGATTCGAAGACAGAACCCTTCCTTCTGCTGCATACA
AGAAACACACCTCACCCTCAAAGACAGACATTACTTGAGAGTTAAAGGTTGGGAAAAAAT
TTTTCAATCAAATGGACCCAAGAAACAAGCAGGGGTAGCAATCCTAATATCTAACAAACT
AGACTTTAAAATAAAATCAATCAAAAGAGATGAAGGAGGTCATTACATACTCATCACAGG
TGAAACCCACCAAGAGGAAGTGTCTATCCTGAACATCTATGCCCCCAATACAAAGGCATC
CACATTCGTTAAAGAAACATTATTAGAACTTAAATCTCATCTAAAGCCCCACACAGTTAT
AGTGGGAGATTTCAACACACCACTCTCACCACTAGACAAGAATACCAGACAGGAACTCAA
CAAAGAAGCAAAGGGTCTAATAGAAGTAATGACCCAACTGGGATTAACAGATATCTATAG
AACATTTCATCCACATAAAAAAGAATATACCTTCTTCTCACCACCACATGGAACCTTCTC
AAAAATCGACCACATACTTGGCAACATATCAAACCTCAGCAGCTACAAAAAAATTGGAAT
AACTCCATGCATCTTATCAGACCACCATGCCTTAAAATTAGAATTCAACAACAACACAAA
GTGCAGAAAACCTACAAACTCATGGAAATTGAATAATGCTCAACTGCACCATCCCTGGGT
CAAAGAGGAAATAAAAAAAGAAATTAAAGACTTCCTCGAACTCAATGAGAATGAAGACAC
AACATACCCAAACCTATGGGACACTTTGAAAGCAGTGCTACGGGGGAAGTTCATAGCACT
AAGTGCTCACATGAAGAAACAGGAAAACAGTTATACCAGAGAATTAACATCACAGCTAAA
AGCTCTAGAACACAAAGAAGCAAACTCCCCCAGGAGGAGTAGACGCCAAGAAATAATCAA
ATTGAGGGCTGAAATCAACAAAGTAGAAACCAGGAAAACAATACAAAGAATCAATGCAAC
GAAGAGTTGGTTCTTTGAGAAAATCAACAAGATAGACAAACCTTTGTCCAAACTTACCAA
ACAGCAGAGAGTGAACACGCAAATTAACAAAATCAGAAATGAAAAGGGGGACATAACAAC
AGACTCTGAGGAAATCCAGAGAATCATTAGGTCATACTTTGAAAACCTGTACTCCACAAA
ATTCGAAAATTTAAAGGAAATGGATGACTTCCTGGACAGCTATCATTTGCCAAAACTAAA
TCAAGAACAGATAAGCAATTTAAATAGACCTATAACCCCTATGGAAATAGAAGCTGTCAT
CAAAAGTCTCCCAACCAAAAAAAGTCCAGGTCCAGATGGCCTCAGTGCAGAATTCTACCA
CAAATTCAAAGAACAGCTTATACCAATTCTTCTCAAAGTGTTCCACACAATAGAAGCAGA
AGGGTCTTTGCCAAACTCTTTCTATGAGGCTTCAATAACCTTGATCCCCAAGCCACACAA
AGATACAACCAAGAAAGAGAACTTCAGACCAATATCCCTCATGAACATTGATGCAAAAAT
ACTCAATAAAATACTGGCAAATCGGATCCAAGAACACATCAAAACAATCATTCACCACGA
TCAAGTAGGTTTCATCCCAGGGATGCAGGGATGGTTCAACATACGAAAATCCATCAACGT
AATCCACCATATAAACAAGCTGAAAAACAAAAATCACATGATCATCTCACTAGATGCTGA
AAAAGCCTTTGACAAAATCCAACATCCCTTCATGATAAAGGTCTTGGAGAGATCTGGGAT
AACAGGGACATACTTAAACATAATAAAAGCCATATACAGTAAACCAACAGCCAACATCAA
ACTAAATGGACAGAAACTCAACGCAATTCCTCTAAAATCAGGAACAAAACAAGGCTGTCC
ACTCTCTCCATACCTTTTCAACATGGTACTTGAAGTTCTAGCTATAGCCATACGACAACA
AAGGGGGATCAAGGGGATACAAATTGGGAAGGAAGAAGTCAAACTTTCACTGTTTGCAGA
CGATATGATAGTTTATATCAGTGACCCAAAGAACTCTACCAGGGAACTCTTACAGCTGAT
TAACACCTTCAGCAAAGTGGCAGGTTACAAGATCAACTCAAGAAAGTCAGTAGCCCTACT
ATATACAGATGATAAAAGGGCTGAAAGAGAAATCAGAGAAACATCACCCTTTACAATTGC
CACAAACAACATAAAATACCTTGGGGTAACGCTAACCAAACAAGTGAAAGACCTGTATCG
TAAGAACTTTGAATCTTTAAAGAAAGAAATTAAAGAAGCCCTCAGAAAATGGAAAGATCT
CCCATGCTCATGGATAGGTAGGATCAATGTAGTAAAAATGGCAATCCTGCCAAAAGCAAT
CTACAGATTCAATGCTATCCCCATTAAAATCCCAGCACAGTTCTTCACAGACCTTGAAAG
AACAATAATCAATTTTGTATGGAAAAACAAAAGACCCAGGATAGCCAAAACAACCCTGTT
CAACAAGGCAACGTCCGGAGGCATCAATATCCCTGACCTCAAGCTCTATTATAGAGCTAT
AGTCCTGAAAACAGCTTGGTATTGGCACAAAAATAGACAGGCAGACCAATGGAATCGAAT
TGAAAATCCGGGTATTAACCCACACACGTACGAACATCTGATCTTCGACAAAGAAGCTAA
AAATATACAATGGAATAAAGAAAGCATCTTCAACAAATGGTGCTGGCATAATTGGAGACT
GGCATGTAGAAAAATGCGGATTGATCCATGTTTATCGCCATGCACAAAACTTAAGTCCAA
ATGGATCAAAGACCTCAACATAAATCCAGCCACACTGAACCTCTTAGAAGAGAAAGTGGG
TGGTACCCTTGAAAGAATTGGTACAGGAGACAGCTTCCTGAACATAACACCAGTAGCACA
GACAGTGAGCTCAACAATTAATAAATGGGACCTACTGAAACTGAGAAGCTTCTGTAAGGC
AAAGGACACAGTCAGCAAGACAAAAAGGCAGCCCACAGAATGGGAAAAAATACTCACTAA
TCCCACATCTGACAGAGGGTTGATCTCCAAAATTTACAAAGAACTCAAGAAGCAAGTCTC
CAAAACAGCAAAGGACCCAATTAAGAAGTGGGCTGCAGAACTAAATAGAGAGTTTTCAAT
AGAGGAGTCTAAAATGGCTGAGAGGCACTTGAGAAAGTGCTCAACATCCTTAGCCATCCG
GGAAATGCAAATCAAAGCAACTCTGAGATACCATCTCACTCCTGTCAGAATGGCTAAAAT
CAAAAACACCAATGACAATTTATGCTGGAGAGGATGTGGTGAAAGGGGGACACTCCTCCA
TTGCTGGTGGGAGTGCCAACTGGTTCAGCCACTTTGGAAAGCAGTATGGAGATTCCTCAG
AAAAATGGGAATAAACCTACCACAAGACCCAGCAACTGCACTCTTAGGCATATATCCAAA
AGATGCCCATTCATATAACAAAGATGTCTGTTCCACTATGTTCATAGCAGCTTTATTTGT
AATAGCCAGAACTTGGAAGCAACCTAGATGTCCCTCACCCGAAGAATGGATAGAGAAAAT
GTGGTACATCTACACAATGGAGTACTATTCAGCAGAAAAAAATAATGGAATCATGAGACT
CGCAGGCAAATGGATGACACTAGAAGAAACCATCCTGAGTGAGGTAACCCAGTCACAAAA
AGAGAAACATGGCATGTACTCTCTCATATATGGATTTTAGACATAGATCTGGGGAGTGCC
AGCCTACAATCCTATTGCCAGAGAGTCTGGGAAACAGAAACTTCATTTACTGGCTGGTTA
AGTACTGAGCTGAACTCAAGAAAGCCAGTATCAGAGAGGGAGGACTGATGATCAAAGGGA
TTAAGACTGGGCTGGTTGAACCCCCAGAAACAGCTGACCAGACAAAGGTTAACTCTTGAA
TCCCAGGCATCAGCCTGGGAATCCAGCATGGGACTGATCAAGACCCCCTGAATCTGGGTG
TCAGTGAGGAGGCCTAGGTAATCTATTGAGCCTTGGACAGCAGATCAGTACCCATCCCAA
GTATACACACGGTCTCTGGACTCCCATAGAACAATGTGAGGTGCACTCTCACCCTGAACT
CTTGGGGAAGGGTCTAGGCCCTGCCCTATATGAAATGACAGACTATGGACACCCCCATGG
AGGGCCTCACCCTCCCTGGGGGAATGAGGGGATAACGGGGGGGGGATGGGGGGAGGGCAC
GGGAGGAGGGGAGGGAAAGGGAGAGGGACCTCGTACTGACTTGTGAAGCAACCTTGTTTC
TTATCTAAATTTAAAATGGAAAATAAAAAAATATTAATAAAAAAAAAAAAAAAAAAAAAA
AAAAAAA
>Lx5.3790148
CTAAAATTGGAGTTGCCAGGTAATATGATGATTCTATGTTTAGCATTTTGAGAAATCCTC
ACCTTATATTTTTTCCAAAATGTTTATGCTATTTTACAAGTCCACAGTTTGTGGCAGCCA
CAACAGCTCTATAAACTCCCAGGTCTACAGTCTTGCTGAGTGCTATTTCACCGTGGCTGT
TATTTGTAATTTCATGACTATTGATGTCATCATTATTGATAATTAGCTAATCCTCTTGGC
AGCAATATGTTTTAAAAATGGTGATTTCAAATATATATTCGCATTCCTGCAACTTATGTC
ATTTAGAGCACAAAAAAGACATATTTCTTTAAAATATCAAAATATTTCTGTATTCTGGGT
ATAATGTATATCATTATGTACTTTGAAGTGCACAGGTATAGACTGAAAATATTGTTTTAT
TCTTGTTTATTTTCTTGTGTTTCTCTCTAGAGGTATTGTGGGTTTAATTTTTAGCATCTG
GAATTATTTTGACACACTTGTCAAATTATTTAACCATAAAAGTTCTTTGTTCTGGATTTT
CAGTTATATTCATTTGATCTCTCTATCTATATTGAAGCCAATACTCAAGCACTCTGGTTT
GTTTACCCTAGTTTCATTGTTAGAGATCAGAAAATGTGAGTTTCTCAACCCAGAAATGAA
ATGTATTAACTTCCCGTTCATTTTGTTTTACTTCTCTTGATTATCATCAAAGATATGTGT
TTTTCCAACTCACTCAAGCACATTTATCACTCATAATTTATAATCAAAAGTATTATGGAC
TCACTGTAGAATGCATAAAACTCTTTTAGTGCAAAGTGTCATGCAGTTAATATATAATAT
CTGCATTATGTACAGCAGGGATGGAATATAGCTAAATGCTGTGCATAAATCAGAAAAAAG
AACTGCAATATTAAAATTCATGGCAGAGACCTGATGTTTTGAAAGAAATATGCCTTTTTT
TGCTCTAATAGCCCTAAGTTACTTCAGTGCAAATATTTACAATTAAAATCCAAAATACTC
TTATTGATAATATAAAAAACATTTTCAGAGATGTAGCATTATTATGCAGTATATTTTGTT
CTTTTAAAAAGTTGCTTTATTATAAATATTAGCTAATAGTTCAAGGAGAAAATAGGCTTA
AAAGGCTCAATAATGTGCACAGAATTATAGAATTATGAAATATAGATTTGATGTTTTAAT
ACCATTTTTATTCAAACTGCTACTATTATGTCAAATACCTCAGGAGAGACTACTTAAGTG
TGATGACCAAACAGGTAACATAATTGAAAACATGAAAAAGGATTTTCATTATTTGAATAT
ATTACCTTGTTGACATAAAAGCAAGTATCAAAATTAATGCTATATTTTAATTTTAGTTTG
TAAAATAAATGCATCCAGAGCTCCCAATCCCGGCGGGAGCATCAGGTAAACAGGCCAGCT
TCCCGGCCTGTGTTCCAGAGCCTGCAGATCGCCTGGGAACTGCACAGAGCTCCCAATCCC
GGCGGGAGCACCAGGTAAACAGGCCAGCTTCCCGGCCTGTGTTCCAGAGCCTGCAGATCA
CCTGGGAACTGCACAGAGCTCCCAATCCCGGTGGGAGCATCAGGTAAACAGGCCAGCTTC
CCGGCCTGTGTTCCAGAGCCTGCAGATCGCCTGGGAACTGCACAGAGCTCCCAATCCCGG
AGGGAGCATCAGGTAAACAGGCCAGCTTCCCGGCCTGTGTTCCAGAGCCTGCAGATCGCC
TGGGAACTGCACAGAGCTCCCAATACCGGCGGGAGCAAAGCACCCCAGACTCCAGATCTT
CTCTCCCACCAACGATTCCAGGAAAGGAGAGGAGGCTGGGAGTACAGGGAAGTAGCTGTC
CCTCTGGCATCATCAGGTAAACAGGCCAGCTTCCCAGCCTGAGTTCCAGAGCCTGCAGAT
CGCCTGGGAACTGCACAGAGCTCCCAATCCCGGCGGGAGCCAAGCACCCCAGACTCCAGA
TCTTCTCTCCCACCAAAGAGACCAGGAAACTACAGGAACCAGGGAGACCAGGGGAGTAGC
TGTTCCGGATCAGGTACAACAGGACCCAGCATAGGGTCCAGGGGACCAGGTAGGAGGCTA
AGCGCCCCAGATTCCTGTTCTTCTTCTCTACCCACGGACCAGCATTTGGACAAGGCATAG
AAGAACCACCAGATTACTGGACTTACTAGCACCCACCAAAAGGGAACTCTGGTCCCCAGA
CCAGGAAGGGTCTCTTTCTGCACCCACTAAAAGAAGAGATGGGAAAGAGACAATACAAAA
ACACAGTCAGCAACAGAAAAACAAATATGACACCGCCAGATTCTAGAGACTCCACACCAG
CAAGACCCCAATATTCAAACGCGAAGGAAGCAGAAGAGAACGATCTTAAAAGCACTTTCA
TGAAAATGATAGAGGCCCTAAAAGAGGATATTGGAAAATCCCTCAAAGAAATGGAAGAAA
AAACAAACCAAAAAATGCAAGAAATGGAAGAAAAAACAAACCAAAAAATGCAAGAATTGG
AAGAAAAAACAAACCAAAAACGGCACGAAATGGAAGAAGAAATGAAGCAAAAAATGCAAG
AAATGGAAGAAAAAGCAAAGCAAAAAATGCAAGAATTAGAAGAAGAAACATACCAAATAA
GGCAGGAAATGGAAGAAGCAACAAAGCAAAAAATGCAAGAAATGGTAGAAAAAACAAAGC
AAAAAATAAAAAAAATGGAGGAAGAAACAAACCAAAAAAGGCAGGAAAGGGAAGAAGAAA
CAAAGCACAAAATCCAAGAAATGGAACAAAAAGCAAACCAAAAAATGCAAGAAATGGAAG
AAAGAACAAACCAAAAAATTCATAAAAGGCAACAAACGGACGAACAGATAAACAGAAAAT
TGCAAGAAGCAATGCAAATGCTGCAAGGGTTGAAAACTGAAATAGAGACACTAAAAAAAA
CACAATCTGAAGAAAGGCAGAAAATAGAAAAGCTGGACAAACAGTCAGGCACTACCAATA
CAAGCATTACCAACAGAATAGAAGAGATGGAAGAGAGAATCTCAAGTGTTGAAGATACAT
TAGGAGAAATGGATTTATCAACCAAAGAAAACCTTAAATCCAACAAATCCTTAACACAAA
ACATCCAGGAATTATGGGACACCATGAAAAGACCAAACCTAAGAATAATAGGTATAGAAG
AAGGAGAAGAAATCCACCTCAAAGGGGCAGAAGGCATATTCAACAAAATCATAGAAGAAA
ACTTTCCCAACCTTAAGAAAGACATGCCAATGAAGGTACAAGAAGCCTACAGAACACCAA
ATAGAGTGGACCACAAAAAAAAATCCCCTCGCCACATAATAATCAAGACCCCAAACATAC
AGAATAAAGAAAGAATATTAAGAGCAGCTAAGGAAAAAGGTCAAGTAACATATAAAGGCA
GACCTATCAGAATTACACCTGATTTCTCCATGGAAACTCTGAAAGCCAGAAGGTCCTGGA
TAGATATTCTACCTACACTAAGAGACCATGGATGCCAGCCCAGACTACTATACCCGGCAA
AGCTCTCAATCACTATAGACGGAGAAAACAAGATATTCCATGACAAAACTAGATTCAACC
AATATGTGTCCACTAACCCAGCCCTACAGAAAATTTTGGAAGGAAAACTCCAACCCAAGG
AAGCTAACTACAACCAGAAAAACATAAGCATTAGAGAATCCCTCTCTACCAACAGCCAAA
AGAACAAAGGGGCGAAATTCCACCCATAATTCCACCAACAACAACCATCGCAAATCGAAG
AAGGATGAGCAATCAATGGTCATTAATATCCCTCAATATTAATGGCCTTAACTCACCCAT
AAAAAGACACAGACTAGCAGAATGGATTCGAAGACAGAACCCTTCCTTCTGCTGCATACA
AGAAACACACCTCACCCTCAAAGACAGACATTACTTGAGAGTTAAAGGTTGGGAAAAAAT
TTTTCAATCAAATGGACCCAAGAAACAAGCAGGGGTAGCAATCCTAATATCTAACAAACT
AGACTTTAAAATAAAATCAATCAAAAGAGATGAAGGAGGTCATTACATACTCATCACTGG
TGAAACCCACCAAGACGAAGTGTCTATCCTGAACATCTATGCCCCCAATACAAAGGCATC
CACATTCGTTAAAGAAACATTATTAGAACTTAAATCTCATCTAAAGCCCCACACAGTTAT
AGTGGGAGACTTCAACACACCACTCTCACCACTAGACAAGAATACCAGACAGGAACTCAA
CAAAGAAGCAAAGGGTCTAATAGAAGTAATGACCCAACTGGGATTAACAGATATCTATAG
AACATTTCATCCACATAAAAAAGAATATACCTTCTTCTCACCACCACATGGAACCTTCTC
AAAAATCGACCACATACTTGGCAACATATCAAACCTCAGCAGCTACAAAAAAATTGGAAT
AACTCCATGCATCTTATCAGACCACCATGCCTTAAAACTAGAATTCAACAACAACACAAA
GTGCAGAAAACCTACAAACTCATGGAAATTGAATAATGCTCAACTGCACCATCCCTGGGT
CAAAGAGGAAATAAAAAAAGAAATTAAAGACTTCCTCGAACTCAATGAGAATGAAGACAC
AACATACCCAAACCTATGGGACACTTTGAAAGCAGTGCTACGGGGGAAGTTCATAGCACT
AAGTGCTCACATGAAGAAACAGGAAAACAGTTATACCAGAGAATTAACATCACAGCTAAA
AGCTCTAGAACACAAAGAAGCAAACTCCCCCAGGAGGAGTAGACGCCAGGAAATAATCAA
ATTGAGGGCTGAAATCAACAAAGTAGAAACCAGGAAAACAATACAAAGAATCAATGCAAC
GAAGAGTTGGTTCTTTGAGAAAATCAACAAGATAGACAAACCTTTGTCCAAACTTACCAA
ACAGCAGAGAGTGAACACGCAAATTAACAAAATCAGAAATGAAGAGGGGGACATAACAAC
AGACTCTGAGGAAATCCAGAGAATCATTAGGTCATACTTTGAAAACCTGTACTCCACAAA
ATTCGAAAATTTAAAGGAAATGGATGACTTCCTGGACAGCTATCATTTGCCAAAACTAAA
TCAAGAACAGATAAGCAATTTAAATAGACCTATAACCCCTATGGAAATAGAAGCTGTCAT
CAAAAGTCTCCCAACCAAAAAAAGTCCAGGTCCAGATGGCCTCAGTGCAGAATTCTACCA
CAAATTCAAAGAACAGCTTATACCAATTCTTCTCAAAGTGTTCCACACAATAGAAGCAGA
AGGGTCTTTGCCAAACTCTTTCTATGAGGCTTCAATAACCTTGATCCCCAAGCCACACAA
AGATACAACCAAGAAAGAGAACTTCAGACCAATATCCCTCATGAACATTGATGCAAAAAT
ACTCAATAAAATACTGGCAAATCGGATCCAAGAACACATCAAAACAATCATTCACCACGA
TCAAGTAGGTTTCATCCCAGGGATGCAGGGATGGTTCAACATACGAAAATCCATCAACGT
AATCCACCATATAAACAAGCTGAAAAACAAAAATCACATGATCATCTCACTAGATGCTGA
AAAAGCCTTTGACAAAATCCAACATCCCTTCATGATAAAGGTCTTGGAGAGATCTGGGAT
AACAGGGACATACTTAAACATAATAAAAGCCATATACAGTAAACCAACAGCCAACATCAA
ACTAAATGGACAGAAACTCAACGCAATTCCTCTAAAATCAGGAACAAAACAAGGCTGTCC
ACTCTCTCCATACCTTTTCAACATGGTACTTGAAGTTCTAGCTATAGCCATACGACAACA
AAGGGGGATCAAGGGGATACAAATTGGGAAGGAAGAAGTCAAACTTTCACTGTTTGCAGA
CGATATGATAGTTTATATCAGTGACCCAAAGAACTCTACCAGGGAACTCTTACAGCTGAT
TAACACCTTCAGCAAAGTGGCAGGTTACAAGATCAACTCAAGAAAGTCAGTAGCCCTACT
ATATACAGATGATAAAAGGGCTGAAAGAGAAATCAGAGAAACATCACCCTTTACAATTGC
CACAAACAACATAAAATACCTTGGGGTAACGCTAACCAAACAAGTGAAAGACCTGTATCG
TAAGAACTTTGAATCTTTAAAGAAAGAAATTAAAGAAGCCCTCAGAAAATGGAAAGATCT
CCCATGCTCTTGGATAGGTAGGATCAATGTAGTAAAAATGGCAATCCTGCCAAAAGCAAT
CTACAGATTCAATGCTATCCCCATTAAAATCCCAGCACAATTCTTCACAGACCTTGAAAG
AACAATAATCAATTTTGTATGGAAAAACAAAAGACCCAGGATAGCCAAAACAACCCTGTT
CAACAAGGCAACGTCCGGAGGCATCACTATCCCTGACCTCAAGCTCTATTATAGAGCTAT
AGTCCTGAAAACAGCTTGGTATTGGCACAAAAATAGACAGGCAGACCAATGGAATCGAAT
TGAAAATCCGGGTATTAACCCACACACGTACGAACATCTGATCTTCGACAAAGAAGCTAA
AAATATACAATGGAATAAAGAAAGCATCTTCAACAAATGGTGCTGGCATAATTGGAGACT
GGCATGTAGAAAAATGCGGATCGATCCATGTTTATCGCCATGCACAAAACTTAAGTCCAA
ATGGATCAAAGACCTCAACATAAATCCAGCCACACTGAACCTCTTAGAAGAGAAAGTGGG
TGGTACCCTTGAAAGAATTGGTACAGGAGACAGCTTCCTGAACATAACACCAGTAGCACA
GACAGTGAGATCAACAATTAATAAATGGGACCTACTGAAACTGAGAAGCTTCTGTAAGGC
AAAGGACACAGTCAGCAAGACAAAAAGGCAGCCCACAGAATGGGAAAAAATATTCACTAA
TCCCACATCTGACAGAGGGTTGATCTCCAAAATTTACAAAGAACTCAAGAAGCAAGTCTC
CAAAACAGCAAAGGACCCAATTAAGAAGTGGGCTGCAGAACTAAATAGAGAGTTTTCAAT
AGAGGAGTCTAAAATGGCTGAGAGGCACTTGAGAAAGTGCTCAACATCCTTAGCCATCCG
GGAAATGCAAATCAAAGCAACTCTGAGATACCATCTCACTCCTGTCAGAATGGCTAAAAT
CAAAAACACCAATGACAATTTATGCTGGAGAGGATGTGGTGAAAGGGGGACACTCCTCCA
TTGCTGGTGGGAGTGCCAACTGGTTCAGCCACTTTGGAAAGCAGTATGGAGATTCCTCAG
AAAAATGGGAATAAACCTACCACAAGACCCAGCAACTGCACTCTTAGGCATATATCCAAA
AGATGCCCATTCATATAACAAAGATGTCTGTTCCACTATGTTCATAGCAGCTTTATTTGT
AATAGCCAGAACTTGGAAGCAACCTAGATGTCCCTCACCCGAAGAATGGATAGAGAAAAT
GTGGTACATCTACACAATGGAGTACTATTCAGCAGAAAAAAATAATGGAATCATGAGATT
CGCAGGCAAATGGATGACACTAGAAGAAACCATCCTGAGTGAGGTAACCCAGTCACAAAA
AGAGAAACATGGCATGTACTCTCTCATATATGGATTTTAGACATAGATCTGGGGAGTGCC
AGCCTACAATCCTATTGCCAGAGAGTCTGGGAAACAGAAACTTCATTTACTGGCTGGTTA
AGTACTGAGCTGAACTCAAGAAAGCCAGTATCAGAGAGGGAGGACTGATGATCAAAGGGA
TTAAGACTGGGCTGGTTGAACCCCCAGAAACAGCTGACCAGACAAAGGTTAACTCTTGAA
TCCCAGGCATCAGCCTGGGAATCCAGCATGGGACTGATCAAGACCCCCTGAATCTGGGTG
TCAGTGAGGAGGCCTAGGTAATCTATTGAGCCTTGGACAGCAGATCAGTACCCATCCCAA
GTATACACACGGTCTCTGGACTCCCATAGAACAATGTGAGGTGCACTCTCACCCTGAACT
CTTGGGGAAGGGTCTAGGCCCTGCCCTATATGAAATGACAGACTATGGACACCCCCATGG
AGGGCCTCACCCTCCCTGGGGGAATGAGGGGATAACGGGGGGGGGGGGATGGGGGGAGGG
CACAGGAGGAGGGGAGGGAAAGGGAGAGGGACCTCGTACTGACTTGTGAAGCAACCTTGT
TTCTTATCTAAATTTAAAATGGAAAATAAAAAAAATATTAATATAAAAAAAAATAAAAAT
AAAAA
>Lx5.3827142
CTTTCCCAACCTTAAGAAAGACATGCCGGGAGTACAGGGAAGTAGCTGTCCCTCTGGCAT
CATCAGGTAAACAGGCCAGCTTCCTGGCCTGAGTTCCAGAGCCTGCAGATCGCCTGGGAA
CTGCACAGAGCTCCCAATCCCGGCGGGAGCATCAGGTAAACAGGCCAGCTTCCCGGCCTG
TGTTCCAGAGCCTGCAGATCGCCTGGGAACTGCACAGAGCTCCCAATCCCGGCGGGAGCA
TCAGGTAAACAGGCCAGCTTCCCGGCCTGTGTTCCAGACCCTGCAGATCGCCTGGGAACT
GCACAGAGCTCCCAATCCCGGCGGGAGCAAAGCACCCCAGACTCCAGATCTTCTCTCCCA
CCAACGATTCCAGGAAAGGAGAGGAGGCTGGGAGTACAGGGAAGTAGCTGTCCCTCTGGC
ATCATCAGGTAAACAGGCCAGCTTCCCGGCCTGAGTTCCAGAGCCTGCAGATCGCCTGGG
AACTGCACAGAGCTCCCAATCCCGGCGGGAGCATCAGGTAAACAGGCCAGCTTCCCGGCC
TGTGTTCCAGAGCCTGCAGATCGCCTGGGAACTGCACAGAGCTCCCAATCCCGGCGGGAG
CAAAGCACCCCAGACTCCAGATCTTCTCTCCCACCAACGATTCCAGGAAAGGAGAGGAGG
CTGGGAGTACAGGGAAGTAGCTGTCCCTCTGGCATCATCAGGTAAACAGGCCAGCTTCCC
GGCCTGAGTTCCAGAGCCTGCAGATCGCCTGGGAACTGCACAGAGCTCCCAATCCCGGCG
GGAGCATCAGGTAAACAGGCCAGCTTCCCGGCCTGTGTTCCAGAGCCTGCAGATCGCCTG
GGAACTGCACAGAGCTCCCAATCCCGGCGGGAGCAAAGCACCCCAGACTCCAGATCTTCT
CTCCCACCAACGATTCCAGGAAAGGAGAGGAGGCTGGGAGTACAGGGAAGTAGCTGTCCC
TCTGGCATCATCAGGTAAACAGGCCAGCTTCCTGGCCTGAGTTCCAGAGCCTGCAGATCG
CCTGGGAACTGCACAGAGCTCCCAATCCCGGCAGGAGCATCAGGTAAACAGGCCAGCTTC
CCGGCCTGTGTTCCAGAGCCTGCAGATCGCCTGGGAACTGCACAGAGCTCCCAATCCCGG
CGGGAGCATCAGGTAAACAGGCCAGCTTCCCGGCCTGTGTTCCAGAGCCTGCAGATCGCC
TGGGAACTGCACAGAGCTCCCAATCCCGGCGGGAGCATCAGGTAAACAGGCCAGCTTCCC
GGCCTGTGTTCCAGACCCTGCAGATCGCCTGGGAACTGCACAGAGCTCCCAATCCCGGCG
GGAGCAAAGCACCCCAGACTCCAGATCTTCTCTCCCACCAACGATTCCAGGAAAGGAGAG
GAGGCTGGGAGTACAGGGAAGTAGCTGTCCCTCTGGCATCATCAGGTAAACAGGCCAGCT
TCCCGGCCTGAGTTCCAGAGCCTGCAGATCGCCTGGGAACTGCACAGAGCTCCCAATCCC
GGCGGGAGCATCAGGTAAACAGGCCAGCTTCCCGGCCTGTGTTCCAGAGCCTGCAGATCA
CCTGGGAACTGCACAGAGCTCCCAATCCCGGCGGGAGCATCAGGTAAACAGGCCAGCTTC
CCGGCCTGTGTTCCAGAGCCTGCAGATCGCCTGGGAACTGCACAGAGCTCCCAATCCCGG
CGGGAGCATCAGGTAAACAGGCCAGCTTCCTGGCCTGTGTTCCAGACCCTGCAGATCGCC
TGGGAACTGCACAGAGCTCCCAATACCGGCGGGAGCAAAGCACCCCAGACTCCAGATCTT
CTCTCCCACCAACGATTCCAGGAAAGGAGAGGAGGCTGGGAGTACAGGGAAGTAGCTGTC
CCTCTGGCATCATCAGGTAAACAGGCCAGCTTCCCAGCCTGAGTTCCAGAGCCTGCAGAT
CGCCTGGGAACTGCACAGAGCTCCCAATCCCGGCGGGAGCCAAGCACCCCAGACTCCAGA
TCTTCTCTCCCACCAAAGAGACCAGGAAACTACAGGAACCAGGGAGACCAGGGGAGTAGC
TGTTCCGGATCAGGTACAACAGGACCCAGCATAGGGTCCAGGGGACCAGGTAGGAGGCTA
AGCGCCCCAGATTCCTGTTCTTCTTCTCTACCCACGGACCAGCATTTGGACAAGGCATAG
AAGAACCACCAGATTACTGGACTTACTAGCACCCACCAAAAGGGAACTCTGGTCCCCAGA
CCAGGAAGGGGCTCTTTCTGCACCCACTAAAAGAAGAGATGGGAAAGAGACAATACAAAA
ACACAGTCAGCAACAGAAAAACAAATATGACACCGCCAGATTCTAGAGACTCCACACCAG
CAAGACCCCAATATTCAAACGCGAAGGAAGCAGAAGAGAACGATCTTAAAAGCACTTTCA
TGAAAATGATAGAGGCCCTAAAAGAGGATATTGGAAAATCCCTCAAAGAAATGGAAGAAA
AAACAAACCAAAAAATGCAAGAAATGGAAGAAAAAACAAACCAAAAAATGCAAGAATTGG
AAGAAAAAACAAACCAAAAACGGCACGAAATGGAAGAAGAAATGAAGCAAAAAATGCAAG
AAATGGAAGAAAAAGCAAAGCAAAAAATGCAAGAATTAGAAGAAGAAACATACCAAATAA
GGCAGGAAATGGAAGAAGCAACAAAGCAAAAAATGCAAGAAATGGTAGAAAAAACAAAGC
AAAAAATGAAAAAAATGGAGGAAGAAACAAACCAAAAAAGGCAGGAAAGGGAAGAAGAAA
CAAAGCACAAAATCCAAGAAATGGAACAAAAAGCAAACCAAAAAATGCAAGAAATGGAAG
AAAGAACAAACCAAAAAATTCATAAAAGGCAACAAACGGACGAACAGATAAACAGAAAAT
TGCAAGAAGCAATGCAAATGCTGCAAGGGTTGAAAACTGAAATAGAGACACTAAAAAAAA
CACAATCTGAAGAAAGGCAGAAAATAGAAAAGCTGGACAAACAGTCAGGCACTACCAATA
CAAGCATTACCAACAGAATAGAAGAGATGGAAGAGAGAATCTCAAGTGTTGAAGATACAT
TAGGAGAAATGGATTTATCAACCAAAGAAAACCTTAAATCCAACAAATCCTTAACACAAA
ACATCCAGGAATTATGGGACACCATGAAAAGACCAAACCTAAGAATAATAGGTATAGAAG
AAGGAGAAGAAATCCACCTCAAAGGGGCAGAAGGCATATTCAACAAAATCATAGAAGAAA
ACTTTCCCAACCTTAAGAAAGACATGCCAATGAAGGTACAAGAAGCCTACAGAACACCAA
ATAGAGTGGACCACAAAAAAAAATCCCCTCGCCACATAATAATCAAGACCCCAAACATAC
AGAATAAAGAAAGAATATTAAGAGCAGCTAAGGAAAAAGGTCAAGTAACATATAAAGGCA
GACCTATCAGAATTACACCTGATTTCTCCATGGAAACTCTGAAAGCCAGAAGGTCCTGGA
TAGATATTCTACCTACACTAAGAGACCATGGATGCCAGCCCAGACTACTATACCCGGCAA
AGCTCTCAATCACTATAGACGGAGAAAACAAGATATTCCATGACAAAACTAGATTCAACC
AATATGTGTCCACTAACCCAGCCCTACAGAAAATTTTGGAAGGAAAACTCCAACCCAAGG
AAGCTAACTACAACCAGAAAAACATAAGCATTAGAGAATCCCTCTCTACCAACAGCCAAA
AGAACAAAGGGGCGAAATTCCACCCATAATTCCACCAACAACAACCATCACAAATCGAAG
AAGGATGAGCAATCAATGGTCATTAATATCCCTCAATATTAATGGCCTTAACTCACCCAT
AAAAAGACACAGACTAGCAGAATGGATTCGAAGACAGAACCCTTCCTTCTGCTGCATACA
AGAAACACACCTCACCCTCAAAGACAGACATTACTTGAGAGTTAAAGGTTGGGAAAAAAT
TTTTCAATCAAATGGACCCAAGAAACAAGCAGGGGTAGCAATCCTAATATCTAACAAACT
AGACTTTAAAATAAAATCAATCAAAAGAGATGAAGGAGGTCATTACATACTCATCACAGG
TGAAACCCACCAAGAGGAAGTGTCTATCCTGAACATCTATGCCCCCAATACAAAGGCATC
CACATTCGTTAAAGAAACATTATTAGAACTTAAATCTCATCTAAAGCCCCACACAGTTAT
AGTGGGAGATTTCAACACACCACTCTCACCACTAGACAAGAATACCAGACAGGAACTCAA
CAAAGAAGCAAAGGGTCTAATAGAAGTAATGACCCAACTGGGATTAACAGATATCTATAG
AACATTTCATCCACATAAAAAAGAATATACCTTCTTCTCACCACCACATGGAACCTTCTC
AAAAATCGACCACATACTTGGCAACATATCAAACCTCAGCAGCTACAAAAAAATTGGAAT
AACTCCATGCATCTTATCAGACCACCATGCCTTAAAATTAGAATTCAACAACAACACAAA
GTGCAGAAAACCTACAAACTCATGGAAATTGAATAATGCTCAACTGCACCATCCCTGGGT
CAAAGAGGAAATAAAAAAAGAAATTAAAGACTTCCTCGAACTCAATGAGAATGAAGACAC
AACATACCCAAACCTATGGGACACTTTGAAAGCAGTGCTACGGGGGAAGTTCATAGCACT
AAGTGCTCACATGAAGAAACAGGAAAACAGTTATACCAGAGAATTAACATCACAGCTAAA
AGCTCTAGAACACAAAGAAGCAAACTCCCCCAGGAGGAGTAGACGCCAAGAAATAATCAA
ATTGAGGGCTGAAATCAACAAAGTAGAAACCAGGAAAACAATACAAAGAATCAATGCAAC
GAAGAGTTGGTTCTTTGAGAAAATCAACAAGATAGACAAACCTTTGTCCAAACTTACCAA
ACAGCAGAGAGTGAACACGCAAATTAACAAAATCAGAAATGAAAAGGGGGACATAACAAC
AGACTCTGAGGAAATCCAGAGAATCATTAGGTCATACTTTGAAAACCTGTACTCCACAAA
ATTCGAAAATTTAAAGGAAATGGATGACTTCCTGGACAGCTATCATTTGCCAAAACTAAA
TCAAGAACAGATAAGCAATTTAAATAGACCTATAACCCCTATGGAAATAGAAGCTGTCAT
CAAAAGTCTCCCAACCAAAAAAAGTCCAGGTCCAGATGGCCTCAGTGCAGAATTCTACCA
CAAATTCAAAGAACAGCTTATACCAATTCTTCTCAAAGTGTTCCACACAATAGAAGCAGA
AGGGTCTTTGCCAAACTCTTTCTATGAGGCTTCAATAACCTTGATCCCCAAGCCACACAA
AGATACAACCAAGAAAGAGAACTTCAGACCAATATCCCTCATGAACATTGATGCAAAAAT
ACTCAATAAAATACTGGCAAATCGGATCCAAGAACACATCAAAACAATCATTCACCACGA
TCAAGTAGGTTTCATCCCAGGGATGCAGGGATGGTTCAACATACGAAAATCCATCAACGT
AATCCACCATATAAACAAGCTGAAAAACAAAAATCACATGATCATCTCACTAGATGCTGA
AAAAGCCTTTGACAAAATCCAACATCCCTTCATGATAAAGGTCTTGGAGAGATCTGGGAT
AACAGGGACATACTTAAACATAATAAAAGCCATATACAGTAAACCAACAGCCAACATCAA
ACTAAATGGACAGAAACTCAACGCAATTCCTCTAAAATCAGGAACAAAACAAGGCTGTCC
ACTCTCTCCATACCTTTTCAACATGGTACTTGAAGTTCTAGCTATAGCCATACGACAACA
AAGGGGGATCAAGGGGATACAAATTGGGAAGGAAGAAGTCAAACTTTCACTGTTTGCAGA
CGATATGATAGTTTATATCAGTGACCCAAAGAACTCTACCAGGGAACTCTTACAGCTGAT
TAACACCTTCAGCAAAGTGGCAGGTTACAAGATCAACTCAAGAAAGTCAGTAGCCCTACT
ATATACAGATGATAAAAGGGCTGAAAGAGAAATCAGAGAAACATCACCCTTTACAATTGC
CACAAACAACATAAAATACCTTGGGGTAACGCTAACCAAACAAGTGAAAGACCTGTATCG
TAAGAACTTTGAATCTTTAAAGAAAGAAATTAAAGAAGCCCTCAGAAAATGGAAAGATCT
CCCATGCTCATGGATAGGTAGGATCAATGTAGTAAAAATGGCAATCCTGCCAAAAGCAAT
CTACAGATTCAATGCTATCCCCATTAAAATCCCAGCACAGTTCTTCACAGACCTTGAAAG
AACAATAATCAATTTTGTATGGAAAAACAAAAGACCCAGGATAGCCAAAACAACCCTGTT
CAACAAGGCAACGTCCGGAGGCATCAATATCCCTGACCTCAAGCTCTATTATAGAGCTAT
AGTCCTGAAAACAGCTTGGTATTGGCACAAAAATAGACAGGCAGACCAATGGAATCGAAT
TGAAAATCCGGGTATTAACCCACACACGTACGAACATCTGATCTTCGACAAAGAAGCTAA
AAATATACAATGGAATAAAGAAAGCATCTTCAACAAATGGTGCTGGCATAATTGGAGACT
GGCATGTAGAAAAATGCGGATTGATCCATGTTTATCGCCATGCACAAAACTTAAGTCCAA
ATGGATCAAAGACCTCAACATAAATCCAGCCACACTGAACCTCTTAGAAGAGAAAGTGGG
TGGTACCCTTGAAAGAATTGGTACAGGAGACAGCTTCCTGAACATAACACCAGTAGCACA
GACAGTGAGCTCAACAATTAATAAATGGGACCTACTGAAACTGAGAAGCTTCTGTAAGGC
AAAGGACACAGTCAGCAAGACAAAAAGGCAGCCCACAGAATGGGAAAAAATATTCACTAA
TCCCACATCTGACAGAGGGTTGATCTCCAAAATTTACAAAGAACTCAAGAAGCAAGTCTC
CAAAACAGCAAAGGACCCAATTAAGAAGTGGGCTGCAGAACTAAATAGAGAGTTTTCAAT
AGAGGAGTCTAAAATGGCTGAGAGGCACTTGAGAAAGTGCTCAACATCCTTAGCCATCCG
GGAAATGCAAATCAAAGCAACTCTGAGATACCATCTCACTCCTGTCAGAATGGCTAAAAT
CAAAAACACCAATGACAATTTATGCTGGAGAGGATGTGGTGAAAGGGGGACACTCCTCCA
TTGCTGGTGGGAGTGCCAACTGGTTCAGCCACTTTGGAAAGCAGTATGGAGATTCCTCAG
AAAAATGGGAATAAACCTACCACAAGACCCAGCAACTGCACTCTTAGGCATATATCCAAA
AGATGCCCATTCATATAACAAAGATGTCTGTTCCACTATGTTCATAGCAGCTTTATTTGT
AATAGCCAGAACTTGGAAGCAACCTAGATGTCCCTCACCCGAAGAATGGATAGAGAAAAT
GTGGTACATCTACACAATGGAGTACTATTCAGCAGAAAAAAATAATGGAATCATGAGATT
CGCAGGCAAATGGATGACACTAGAAGAAACCATCCTGAGTGAGGTAACCCAGTCACAAAA
AGAGAAACATGGCATGTACTCTCTCATATATGGATTTTAGACATAGATCTGGGGAGTGCC
AGCCTACAATCCTATTGCCAGAGAGTCTGGGAAACAGAAACTTCATTTACTGGCTGGTTA
AGTACTGAGCTGAACTCAAGAAAGCCAGTATCAGAGAGGGAGGACTGATGATCAAAGGGA
TTAAGACTGGGCTGGTTGAACCCCCAGAAACAGCTGACCAGACAAAGGTTAACTCTTGAA
TCCCAGGCATCAGCCTGGGAATCCAGCATGGGACTGATCAAGACCCCCTGAATCTGGGTG
TCAGTGAGGAGGCCTAGGTAATCTATTGAGCCTTGGACAGCAGATCAGTACCCATCCCAA
GTATACACACGGTCTCTGGACTCCCATAGAACAATGTGAGGTGCACTCTCACCCTGAACT
CTTGGGGAAGGGTCTAGGCCCTGCCCTATATGAAATGACAGACTATGGACACCCCCATGG
AGGGCCTCACCCTCCCTGGGGGAATGAGGGGATAACGGGGGGGGGATGGGGGGAGGGCAC
GGGAGGAGGGGAGGGAAAGGGAGAGGGACCTCGTACTGACTTGTGAAGCAACCTTGTTTC
TTATCTAAATTTAAAATGGAAAATAAAAAAATATTAATAAAAAAAAAAAAAAAAAAAAAA
AAAAAAA
>Lx5.3814448
GAGATTGGCGTTTTTCTTACAATATGTGGAAGGATGCTAATTGTTTTTTTATGAATTTGA
TTATCTCTGTTTCGGGGTAATTGTTACTGATTGTTACCAAAAAGTCACTGCAAGCACTTT
GTCAATATTTATTATCCTTCCATAAGGAGGAAATTTCTTCATTTGTTAGGGGTACAACTA
TCTCTTCTGGATGCTTGACAGTTAATTGACACAGCCTTAACTTAACTTTTAATAACAAAT
CAGAGACCTTTTCTATATATGTTTTCAGTTTTTTATTCTGTTTATGTGGCTGAAATACCC
ATTCTAGTATTACATCTTCCTCTGCATTTATCTTCCAGAGGGGTGGTCTCTAGATGGTAA
AAGACCAGAATGCAGTCCACGTTTGGATTCACACAGTTCACATGTGCTTCCAATATTCTT
ATTTTTACCCATTCCAATTCATTTTTCAGCCTCAGCAGATAATATTCTAGGACTATTTAA
GTCCTTATCCCTTTTTAGGGCCATTTTAGGTGTTTTAAAATCATGCCCTTATACTCCAAT
AAATCTCTGTAGTTGAGAAATTTCTCCTGGTAGTTTTTGAAGATCATTAAGATTCTGGTA
ACAGAAGACCCGCCCACACAGGAAAGACATCAGCCCCTCCAAGACCCCAACCCCAGCGAG
TCCAGCTTCAGGTGAGATTGGGTCTCCGGCGGGGACTGCCCGCCCTTCCCCCATCCCCCT
TGATCTTCTGTGCCGCCCGGCATCCAGAAGACCCGCCCACACAGGAAAGATATCAGCCCC
TCCAAGACCCCAACCCCAGCTAGTCCAGCTTCAGGAAAGACATCAACCCCTCCAAGACCC
CAACCCAAGTGAGTCCACCTTCAGGAAAGACATCAACCCCTCCAAGACCCCAATCCCATC
GAGTACAGCTTCAGGAAAGACATCAGCCCCTCCAAGACCCCAACCCCAGCGAGTCCAGCT
TCAGGAGACCTGCCCACACAGCAAAGAAGTCAACAATTCCAAGACCACAACCCCAGTGAG
ACCAGCTTCAGGAAAGACATCAGCCCTACCTGGACCCAAACTCCGTGTCAGCATCCCCAG
CTTCAGCTGCAGGAAGGAAGGAGACCAGTGGAGATGGAAAGAGCCCACCAGCACACACTG
AAAGAAGAGATGGGAAGAAGACAGAATAAGAGATCACTTAGCAATAGAAACACCAACATG
ACCCCACCAGAATCCAGGGATCCAACACCAGCAAGACCCGAAAAGCACTACATAGACGAA
GAAGAGGAGACAGACCTTAAAAACTATTTCATGAAGATGATGGAGACCCTCAAAGAAGAA
ACGAGGAAATCCCTTAAAGAAATAGAAGAAAAAACAAACAAAAAAATTCATGAAATGGGG
GGAAAATTCAAGAAATAAACAAATCTCTCTAAGAATCTAAAGAGCACCAAGAAAGAACAA
CCAAAAAAATGAAGGAAACAAACAGTTGAAGCATTGAAAGCTGAAATAGAAACGATAAAG
AAAACACAGAATGGAAAAACAGGCCAGCTTCCCGGCCTGAGTTCCAGAGCCTGCAGATCG
CCTGGGAACTGCACAGAGCTCCCAATCCCGGCGGGAGCATCAGGTAAACAGGCCAGCTTC
CCGGCCTGTGTTCCAGAGCCTGCAGATCACCTGGGAACTGCACAGAGCTCCCAATCCCGG
CGGGAGCATCAGGTAAACAGGCCAGCTTCCCGGCCTGTGTTCCAGAGCCTGCAGATCGCC
TGGGAACTGCACAGAGCTCCCAATACCGGCGGGAGCAAAGCACCCCAGACTCCAGATCTT
CTCTCCCACCAACGATTCCAGGAAAGGAGAGGAGGCTGGGAGTACAGGGAAGTAGCTGTC
CCTCTGGCATCATCAGGTAAACAGGCCAGCTTCCCAGCCTGAGTTCCAGAGCCTGCAGAT
CGCCTGGGAACTGCACAGAGCTCCCAATCCCGGCGGGAGCCAAGCACCCCAGACTCCAGA
TCTTCTCTCCCACCAAAGAGACCAGGAAACTACAGGAACCAGGGAGACCAGGGGAGTAGC
TGTTCCGGATCAGGTACAACAGGACCCAGCATAGGGTCCAGGGGACCAGGTAGGAGGCTA
AGCGCCCCAGATTCCTGTTCTTCTTCTCTACCCACGGACCAGCATTTGGACAAGGCATAG
AAGAACCACCAGATTACTGGACTTACTAGCACCCACCAAAAGGGAACTCTGGTCCCCAGA
CCAGGAAGGGTCTCTTTCTGCACCCACTAAAAGAAGAGATGGGAAAGAGACAATACAAAA
ACACAGTCAGCAACAGAAAAACAAATATGACACCGCCAGATTCTAGAGACTCCACACCAG
CAAGACCCCAATATTCAAACGCGAAGGAAGCAGAAGAGAACGATCTTAAAAGCACTTTCA
TGAAAATGATAGAGGCCCTAAAAGAGGATATTGGAAAATCCCTCAAAGAAATAGAAGAAA
AAACAAACCAAAAAATGCAAGAAATGGAAGAAAAAACAAACCAAAAAATGCAAGAATTGG
AAGAAAAAACAAACCAAAAACGGCACGAAATGGAAGAAGAAATGAAGCAAAAAATGCAAG
AAATGGAAGAAAAAGCAAAGCAAAAAATGCAAGAATTAGAAGAAGAAACATACCAAATAA
GGCAGGAAATGGAAGAAGCAACAAAGCAAAAAATGCAAGAAATGGTAGAAAAAACAAAGC
AAAAAATAAAAAAAATGGAGGAAGAAACAAACCAAAAAAGGCAGGAAAGGGAAGAAGAAA
CAAAGCACAAAATCCAAGAAATGGAACAAAAAGCAAACCAAAAAATGCAAGAAATGGAAG
AAAGAACAAACCAAAAAATTCATAAAAGGCAACAAACGGACGAACAGATAAACAGAAAAT
TGCAAGAAGCAATGCAAATGCTGCAAGGGTTGAAAACTGAAATAGAGACACTAAAAAAAA
CACAATCTGAAGAAAGGCAGAAAATAGAAAAGCTGGACAAACAGTCAGGCACTACCAATA
CAAGCATTACCAACAGAATAGAAGAGATGGAAGAGAGAATCTCAAGTGTTGAAGATACAT
TAGGAGAAATGGATTTATCAACCAAAGAAAACCTCAAATCCAACAAATCCTTAACACAAA
ACATCCAGGAATTATGGGACACCATGAAAAGACCAAACCTAAGAATAATAGGTATAGAAG
AAGGAGAAGAAATCCACCTCAAAGGGGCAGAAGGCATATTCAACAAAATCATAGAAGAAA
ACTTTCCCAACCTTAAGAAAGACATGCCAATGAAGGTACAAGAAGCCTACAGAACACCAA
ATAGAGTGGACCACAAAAAAAAATCCCCTCGCCACATAATAATCAAGACCCCAAACATAC
AGAATAAAGAAAGAATATTAAGAGCAGCTAAGGAAAAAGGTCAAGTAACATATAAAGGCA
GACCTAACAGAATTACACCTGATTTCTCCATGGAAACTCTGAAAGCCAGAAGGTCCTGGA
TAGATATTCTACCTACACTAAGAGACCATGGATGCCAGCCCAGACTACTATACCCGGCAA
AGCTCTCAATCACTATAGACGGAGAAAACAAGATATTCCATGACAAAACTAGATTCAACC
AATATGTGTCCACTAACCCAGCCCTACAGAAAATTTTGGAAGGAAAACTCCAACCCAAGG
AAGCTAACTACAACCAGAAAAACATAAGCATTAGAGAATCCCTCTCTACCAACAGCCAAA
AGAACAAAGGGGCGAAATTCCACCCATAATTCCACCAACAACAACCATCGCAAATCGAAG
AAGGATGAGCAATCAATGGTCATTAATATCCCTCAATATTAATGGCCTTAACTCACCCAT
AAAAAGACACAGACTAGCAGAATGGATTCGAAGACAGAACCCTTCCTTCTGCTGCATACA
AGAAACACACCTCACCCTCAAAGACAGACATTACTTGAGAGTTAAAGGTTGGGAAAAAAT
TTTTCAATCAAATGGACCCAAGAAACAAGCAGGGGTAGCAATCCTAATATCTAACAAACT
AGACTTTAAAATAAAATCAATCAAAAGAGATGAAGGAGGTCATTACATACTCATCACAGG
TGAAACCCACCAAGACGAAGTGTCTATCCTGAACATCTATGCCCCCAATACAAAGGCATC
CACATTCGTTAAAGAAACATTATTAGAACTTAAATCTCATCTAAAGCCCCACACAGTTAT
AGTGGGAGATTTCAACACACCACTCTCACCACTAGACAAGAATACCAGACAGGAACTCAA
CAAAGAAGCAAAGGGTCTAATAGAAGTAATGACCCAACTGGGATTAACAGATATCTATAG
AACATTTCATCCACATAAAAAAGAATATACCTTCTTCTCACCACCACATGGAACCTTCTC
AAAAATCGACCACATACTTGGCAACATATCAAACCTCAGCAGCTACAAAAAAATTGGAAT
AACTCCATGCATCTTATCAGACCACCATGCCTTAAAATTAGAATTCAACAACAACACAAA
GTGCAGAAAACCTAGAAACTCATGGAAATTGAATAATGCTCAACTGCACCATCCCTGGGT
CAAAGAGGAAATAAAAAAAGAAATTAAAGACTTCCTCGAACTCAATGAGAATGAAGACAC
AACATACCCAAACCTATGGGACACTTTGAAAGCAGTGCTACGGGGGAAGTTCATAGCACT
AAGTGCTCACATGAAGAAACAGGAAAACAGTTATACCAGAGAATTAACATCACAGCTAAA
AGCTCTAGAACACAAAGAAGCAAACTCCCCCAGGAGGAGTAGACGCCAGGAAATAATCAA
ATTGAGGGCTGAAATCAACAAAGTAGAAACCAGGAAAACAATACAAAGAATCAATGCAAC
GAAGAGTTGGTTCTTTGAGAAAATCAACAAGATAGACAAACCTTTGTCCAAACTTACCAA
ACAGCAGAGAGTGAACACGCAAATTAACAAAATCAGAAATGAAAAGGGGGACATAACAAC
AGACTCTGAGGAAATCCAGAGAATCATTAGGTCATACTTTGAAAACCTGTACTCCACAAA
ATTCGAAAATTTAAAGGAAATGGATGACTTCCTGGACAGCTATCATTTGCCAAAACTAAA
TCAAGAACAGATAAGCAATTTAAATAGACCTATAACCCCTATGGAAATAGAAGCTGTCAT
CAAAAGTCTCCCAACCAAAAAAAGTCCAGGTCCAGATGGCCTCAGTGCAGAATTCTACCA
CAAATTCAAAGAACAGCTTATACCAATTCTTCTCAAAGTGTTCCACACAATAGAAGCAGA
AGGGTCTTTGCCAAACTCTTTCTATGAGGCTTCAATAACCTTGATCCCCAAGCCACACAA
AGATACAACCAAGAAAGAGAACTTCAGACCAATATCCCTCATGAACATTGATGCAAAAAT
ACTCAATAAAATACTGGCAAATCGGATCCAAGAACACATCAAAACAATCATTCACCACGA
TCAAGTAGGTTTCATCCCAGGGATGCAGGGATGGTTCAACATACGAAAATCCATCAACGT
AATCCACCATATAAACAAGCTGAAAAACAAAAATCACATGATCATCTCACTAGATGCTGA
AAAAGCCTTTGACAAAATCCAACATCCCTTCATGATAAAGGTCTTGGAGAGATCTGGGAT
AACAGGGACATACTTAAACATAATAAAAGCCATATACAGTAAACCAACAGCCAACATCAA
ACTAAATGGACAGAAACTCAACGCAATTCCTCTAAAATCAGGAACAAAACAAGGCTGTCC
ACTCTCTCCATACCTTTTCAACATGGTACTTGAAGTTCTAGCTATAGCCATACGACAACA
AAGGGGGATCAAGGGGATACAAATTGGGAAGGAAGAAGTCAAACTTTCACTGTTTGCAGA
CGATATGATAGTTTATATCAGTGACCCAAAGAACTCTACCAGGGAACTCTTACAGCTGAT
TAACACCTTCAGCAAAGTGGCAGGTTACAAGATCAACTCAAGAAAGTCAGTAGCCCTACT
ATATACAGATGATAAAAGGGCTGAAAGAGAAATCAGAGAAACATCACCCTTTACAATTGC
CACAAACAACATAAAATACCTTGGGGTAACGCTAACCAAACAAGTGAAAGACCTGTATCG
TAAGAACTTTGAATCTTTAAAGAAAGAAATTAAAGAAGCCCTCAGAAAATGGAAAGATCT
CCCATGCTCTTGGATAGGTAGGATCAATGTAGTAAAAATGGCAATCCTGCCAAAAGCAAT
CTACAGATTCAATGCTATCCCCATTAAAATCCCAGCACAATTCTTCACAGACCTTGAAAG
AACAATAATCAATTTTGTATGGAAAAACAAAAGACCCAGGATAGCCAAAACAACCCTGTT
CAACAAGGCAACGTCCGGAGGCATCACTATCCCTGACCTCAAGCTCTATTATAGAGCTAT
AGTCCTGAAAACAGCTTGGTATTGGCACAAAAATAGACAGGCAGACCAATGGAATCGAAT
TGAAAATCCGGGTATTAACCCACACACGTACGAACATCTGATCTTCGACAAAGAAGCTAA
AAATATACAATGGAATAAAGAAAGCATCTTCAACAAATGGTGCTGGCATAATTGGAGACT
GGCATGTAGAAAAATGCGGATCGATCCATGTTTATCGCCATGCACAAAACTTAAGTCCAA
ATGGATCAAAGACCTCAACATAAATCCAGCCACACTGAACCTCTTAGAAGAGAAAGTGGG
TGGTACCCTTGAAAGAATTGGTACAGGAGACAGCTTCCTGAACATAACACCAGTAGCACA
GACAGTGAGATCAACAATTAATAAATGGGACCTACTGAAACTGAGAAGCTTCTGTAAGGC
AAAGGACACAGTCAGCAAGACAAAAAGGCAGCCCACAGAATGGGAAAAAATATTCACTAA
TCCCACATCTGACAGAGGGTTGATCTCCAAAATTTACAAAGAACTCAAGAAGCAAGTCTC
CAAAACAGCAAAGGACCCAATTAAGAAGTGGGCTGCAGAACTAAATAGAGAGTTTTCAAT
AGAGGAGTCTAAAATGGCTGAGAGGCACTTGAGAAAGTGCTCAACATCCTTAGCCATCCG
GGAAATGCAAATCAAAGCAACTCTGAGATACCATCTCACTCCTGTCAGAATGGCTAAAAT
CAAAAACACCAATGACAATTTATGCTGGAGAGGATGTGGTGAAAGGGGGTCACTCCTCCA
TTGCTGGTGGGAGTGCCAACTGGTTCAGCCACTTTGGAAAGCAGTATGGAGATTCCTCAG
AAAAATGGGAATAAACCTACCACAAGACCCAGCAACTGCACTCTTAGGCATATATCCAAA
AGATGCCCATTCATATAACAAAGATGTCTGTTCCACTATGTTCATAGCAGCTTTATTTGT
AATAGCCAGAACTTGGAAGCAACCTAGATGTCCCTCACCCGAAGAATGGATAGAGAAAAT
GTGGTACATCTACACAATGGAGTACTATTCAGCAGAAAAAAATAATGGAATCATGAGATT
CGCAGGCAAATGGATGACACTAGAAGAAACCATCCTGAGTGAGGTAACCCAGTCACAAAA
AGAGAAACATGGCATGTACTCTCTCATATATGGATTTTAGACATAGATCTGGGGAGTGCC
AGCCTACAATCCTATTGCCAGAGAGTCTGGGAAACAGAAACTTCATTTACTGGCTGGTTA
AGTACTGAGCTGAACTCAAGAAAGCCAGTATCAGAGAGGGAGGACTGATGATCAAAGGGA
TTAAGACTGGGCTGGTTGAACCCCCAGAAACAGCTGACCAGACAAAGGTTAACTCTTGAA
TCCCAGGCATCAGCCTGGGAATCCAGCATGGGACTGATCAAGACCCCCTGAATCTGGGTG
TCAGTGAGGAGGCCTAGGTAATCTATTGAGCCTTGGACAGCAGATCAGTACCCATCCCAA
GTATACACACGGTCTCTGGACTCCCATAGAACAATGTGAGGTGCACTCTCACCCTGAACT
CTTGGGGAAGGGTCTAGGCCCTGCCCTATATGAAATGACAGACTATGGACACCCCCATGG
AGGGCCTCACCCTCCCTGGGGGAATGAGGGGATAACGGGGGGGGGGATGGGGGGAGGGCA
CAGGAGGAGGGGAGGGAAAGGGAGAGGGACCTCGTACTGACTTGTGAAGCAACCTTGTTT
CTTATCTAAATTTAAAATGGAAAATAAAAAAAATATTAATATAAAAAAAAAAAAAAAAAG
AAAA
>Lx5.4078717
CACAACAATACCTACATAGCATTCAGGGACTCCATGTGGGCACAAACATAGCACACAGGG
ACACCATGGGGACACAGACATAGCACACGGGGACACCATGGGGACACAGACATAGCACAT
GGGGACACAAACATAGCACACGGGGACACCATGGGGACACAGACATAGCACACAGGGACA
CGATGGGGACACAGACATAGCACACGGGGACACCATGGGGACACAGACATAGATGACTAC
AGCTAAGGAGAAGGGCGTGGAAGAGACTCCTCAGAATTCTCAGGAAGAACTGACCTGGCC
AGCACTGGGATTCCATGCATTCAGGCTTCAGATGTACGAACCGGTACATTTGTTACTTAA
ATCTTCTGGTTCATGATTTGTGGTTGTCATAGACTCAGTAAATCAAGTCACACTTTCAAT
TTGGTTCAGCTTTGTTTTGTTTCAGGCATACAAAGGCTGAAATCTAGGGACTTACAGATG
CTAAGCCCAAGTTTGTTTTCAAGTTATACCCCACAGACCCCCAAACATAAGCTTTGGATG
CTGTAAATACCCCTTACTTAAAGCATACCTTAAGGCATAGCTCATAAATTTTGCTGGTTC
AGTTTTTTAATTTTATTATGCCAAAACATTTTATGCTTTTCTTGAGACTTCCTTTTTGAC
CCTTGGGACATTAATAAATAGCACAGAGTAGAGTATTTATTTTCCAACTATTTTGAGATA
TTACAGATAATTTTCTGCTACTTATTTCTTATTCTGTTTGTTCTATTAAAGAACAAAACT
TTGTAAGTCTCAAATTATTTTAAAATCTCTAAGATTTGCCCCATGATTCCAAATGGTAAC
ATTTGATAAAGTATTCCATTGGAACTTAAGAAGAAAGATCATCAGGTAAACAGGCCAGCT
TCCCGGCCTGAGTTCCAGAGCCTGCAGATCGCCTGGGAACTGCACAGAGCTCCCAATCCC
GGCGGGAGCATCAGGTAAACAGGCCAGCTTCCCGGCCTGTGTTCCAGAGCCTGCAGATCG
CCTGGGAACTGCACAGAGCTCCCAATCCCGGCAGGAGCATCAGGTAAACAGGCCAGCTTC
CCGGCCTGTGTTCCAGAGCCTGCAGATCACCTGGGAACTGCACAGAGCTCCCAATCCCTG
CGGGAGCATCAGGTAAACAGGCCAGCTTCCCGGCCTGTGTTCCAGAGCCTGCAGATCGCC
TGGGAACTGCACAGAGCTCCCAATCCCGGCGGGAGCATCAGGTAAACAGGCCAGCTTCCC
GGCCTGTGTTCCAGAGCCTGCAGATCTCCTGAGAACTGCACAGAGCTCCCAATCCCGGCG
GGAGCAAAGCACCCCAGACTCCAGATCTTCTCTCCCACCAACGATTCCAGGAAAGGAGAG
GAGGCTGGGAGTACAGGGAAGTAGCTGTCCCTCTGGCATCATCAGGTAAACAGGCCAGCT
TCCCAGCCTGAGTTCCAGAGCCTGCAGATCGCCTGGGAACTGCACAGAGCTCCCAATCCC
GGCGGGAGCATCAGGTAAACAGGCCAGCTTCCCGGCCTGTGTTCCAGAGCCTGCAGATCA
CCTGGGAACTGCACAGAGCTCCCAATCCCGGCGGGAGCATCAGGTAAACAGGCCAGCTTC
CCGGCCTGTGTTCCAGAGCCTGCAGATCGCCTGGGAACTGCACAGAGCTCCCAATCCCGG
AGGGAGCATCAGGTAAACAGGCAAGCTTCCCGGCCTGTGTTCCAGAGCCTGCAGATCGCC
TGGGAACTGCACAGAGCTCCCAATACCGGCGGGAGCAAAGCACCCCAGACTCCAGATCTT
CTCTCCCACCAACGATTCCAGGAAAGGAGAGGAGGCTGGGAGTACAGGGAAGTAGCTGTC
CCTCTGGCATCATCAGGTAAACAGGCCAGCTTCCCAGCCTGAGTTCCAGAGCCTGCAGAT
CGCCTGGGAACTGCACAGAGCTCCCAATCCCGGCGGGAGCCAAGCACCCCAGACTCCAGA
TCTTCTCTCCCACCAAAGAGACCAGGAAACTACAGGAACCAGGGAGACCAGGGGAGTAGC
TGTTCCGGATCAGGTACAACAGGACCCAGCATAGGGTCCAGGGGACCAGGTAGGAGGCTA
AGCGCCCCAGATTCCTGTTCTTCTTCTCTACCCACGGACCAGCATTTGGACAAGGCATAG
AAGAACCACCAGATTACTGGACTTACTAGCACCCACCAAAAGGGAACTCTGGTCCCCAGA
CCAGGAAGGGGCTCTTTCTGCACCCACTAAAAGAAGAGATGGGAAAGAGACAATACAAAA
ACACAGTCAGCAACAGAAAAACAAATATGACACCGCCAGATTCTAGAGACTCCACACCAG
CAAGACCCCAATATTCAAACGCGAAGGAAGCAGAAGAGAACGATCTTAAAAGCACTTTCA
TGAAAATGATAGAGGCCCTAAAAGAGGATATTGGAAAATCCCTCAAAGAAATGGAAGAAA
AAACAAACCAAAAAATGCAAGAAATGGAAGAAAAAACAAACCAAAAAATGCAAGAATTGG
AAGAAAAAACAAACCAAAAACGGCACGAAATGGAAGAAGAAATGAAGCAAAAAATGCAAG
AAATGGAAGAAAAAGCAAAGCAAAAAATGCAAGAATTAGAAGAAGAAACATACCAAATAA
GGCAGGAAATGGAAGAAGCAACAAAGCAAAAAATGCAAGAAATGGTAGAAAAAACAAAGC
AAAAAATAAAAAAAATGGAGGAAGAAACAAACCAAAAAAGGCAGGAAAGGGAAGAAGAAA
CAAAGCACAAAATCCAAGAAATGGAACAAAAAGCAAACCAAAAAATGCAAGAAATGGAAG
AAAGAACAAACCAAAAAATTCATAAAAGGCAACAAACGGACGAACAGATAAACAGAAAAT
TGCAAGAAGCAATGCAAATGCTGCAAGGGTTGAAAACTGAAATAGAGACACTAAAAAAAA
CACAATCTGAAGAAAGGCAGAAAATAGAAAAGCTGGACAAACAGTCAGGCACTACCAATA
CAAGCATTACCAACAGAATAGAAGAGATGGAAGAGAGAATCTCAAGTGTTGAAGATACAT
TAGGAGAAATGGATTTATCAACCAAAGAAAACCTTAAATCCAACAAATCCTTAACACAAA
ACATCCAGGAATTATGGGACACCATGAAAAGACCAAACATAAGAATAATAGGTATAGAAG
AAGGAGAAGAAATCCACCTCAAAGGGGCAGAAGGCATATTCAACAAAATCATAGAAGAAA
ACTTTCCCAACCTTAAGAAAGACATGCCAATGAAGGTACAAGAAGCCTACAGAACACCAA
ATAGAGTGGACCACAAAAAAAAATCCCCTCGCCACATAATAATCAAGACCCCAAACATAC
AGAATAAAGAAAGAATATTAAGAGCAGCTAAGGAAAAAGGTCAAGTAACATATAAAGGCA
GACCTATCAGAATTACACCTGATTTCTCCATGGAAACTCTGAAAGCCAGAAGGTCCTGGA
TAGATATTCTACCTACACTAAGAGACCATGGATGCCAGCCCAGACTACTATACCCGGCAA
AGCTCTCAATCACTATAGACGGAGAAAACAAGATATTCCATGACAAAACTAGATTCAACC
AATATGTGTCCACTAACCCAGCCCTACAGAAAATTTTGGAAGGAAAACTCCAACCCAAGG
AAGCTAACTACAACCAGAAAAACATAAGCATTAGAGAATCCCTCTCTACCAACAGCCAAA
AGAACAAAGGGGCGAAATTCCACCCATAATTCCACCAACAACAACCATCGCAAATCGAAG
AAGGATGAGCAATCAATGGTCATTAATATCCCTCAATATTAATGGCCTTAACTCACCCAT
AAAAAGACACAGACTAGCAGAATGGATTCGAAGACAGAACCCTTCCTTCTGCTGCATACA
AGAAACACACCTCACCCTCAAAGACAGACATTACTTGAGAGTTAAAGGTTGGGAAAAAAT
TTTTCAATCAAATGGACCCAAGAAACAAGCAGGGGTAGCAATCCTAATATCTAACAAACT
AGACTTTAAAATAAAATCAATCAAAAGAGATGAAGGAGGTCATTACATACTCATCACAGG
TGAAACCCACCAAGACGAAGTGTCTATCCTGAACATCTATGCCCCCAATACAAAGGCATC
CACATTCGTTAAAGAAACATTATTAGAACTTAAATCTCATCTAAAGCCCCACACAGTTAT
AGTGGGAGATTTCAACACACCACTCTCACCACTAGACAAGAATACCAGACAGGAACTCAA
CAAAGAAGCAAAGGGTCTAATAGAAGTAATGACCCAACTGGGATTAACAGATATCTATAG
AACATTTCATCCACATAAAAATGAATATACCTTCTTCTCACCACCACATGGAACCTTCTC
AAAAATCGACCACATACTTGGCAACATATCAAACCTCAGCAGCTACAAAAAAATTGGAAT
AACTCCATGCATCTTATCAGACCACCATGCCTTAAAATTAGAATTCAACAACAACACAAA
GTGCAGAAAACCTACAAACTCATGGAAATTGAATAATGCTCAACTGCACCATCCCTGGGT
CAAAGAGGAAATAAAAAAAGAAATTAAAGACTTCCTCGAACTCAATGAGAATGAAGACAC
AACATACCCAAACCTATGGGACACTTTGAAAGCAGTGCTACGGGGGAAGTTCATAGCACT
AAGTGCTCACATGAAGAAACAGGAAAACAGTTATACCAGAGAATTAACATCACAGCTAAA
AGCTCTAGAACACAAAGAAGCAAACTCCCCCAGGAGGAGTAGACGCCAGGAAATAATCAA
ATTGAGGGCTGAAATCAACAAAGTAGAAACCAGGAAAACAATACAAAGAATCAATGCAAC
GAAGAGTTGGTTCTTTGAGAAAATCAACAAGATAGACAAACCTTTGTCCAAACTTACCAA
ACAGCAGAGAGTGAACACGCAAATTAACAAAATCAGAAATGAAAAGGGGGACATAACAAC
AGACTCTGAGGAAATCCAGAGAATCATTAGGTCATACTTTGAAAACCTGTACTCCACAAA
ATTTGAAAATTTAAAGGAAATGGATGACTTCCTGGACAGCTATCATTTGCCAAAACTAAA
TCAAGAACAGATAAGCAATTTAAATAGACCTATAACCCCTATGGAAATAGAAGCTGTCAT
CAAAAGTCTCCCAACCAAAAAAAGTCCAGGTCCAGATGGCCTCAGTGCAGAATTCTACCA
GAAATTCAAAGAACAGCTTATACCAATTCTTCTCAAAGTGTTCCACACAATAGAAGCAGA
AGGGTCTTTGCCAAACTCTTTCTATGAGGCTTCAATAACCTTGATCCCCAAGCCACACAA
AGATACAACCAAGAAAGAGAACTTCAGACCAATATCCCTCATGAACATTGATGCAAAAAT
ACTCAATAAAATACTGGCAAATCGGATCCAAGAACACATCAAAACAATCATTCACCACGA
TCAAGTAGGTTTCATCCCAGGGATGCAGGGATGGTTCAACATACGAAAATCCATCAACGT
AATCCACCATATAAACAAGCTGAAAAACAAAAATCACATGATCATCTCACTAGATGCTGA
AAAAGCCTTTGACAAAATCCAACATCCCTTCATGATAAAGGTCTTGGAGAGATCTGGGAT
AACAGGGACATACTTAAACATAATAAAAGCCATATACAGTAAACCAACAGCCAACATCAA
ACTAAATGGACAGAAACTCAACGCAATTCCTCTAAAATCAGGAACAAAACAAGGCTGTCC
ACTCTCTCCATACCTTTTCAACATGGTACTTGAAGTTCTAGCTATAGCCATACGACAACA
AAGGGGGATCAAGGGGATACAAATTGGGAAGGAAGAAGTCAAACTTTCACTGTTTGCAGA
CGATATGATAGTTTATATCAGTGACCCAAAGAACTCTACCAGGGAACTCTTACAGCTGAT
TAACACCTTCAGCAAAGTGGCAGGTTACAAGATCAACTCAAGAAAGTCAGTAGCCCTACT
ATATACAGATGATAAAAGGGCTGAAAGAGAAATCAGAGAAACATCACCCTTTACAATTGC
CACAAACAACATAAAATACCTTGGGGTAACGCTAACCAAACAAGTGAAAGACCTGTATCG
TAAGAACTTTGAATCTTTAAAGAAAGAAATTAAAGAAGCCCTCAGAAAATGGAAAGATCT
CCCATGCTCTTGGATAGGTAGGATCAATGTAGTAAAAATGGCAATCCTGCCAAAAGCAAT
CTACAGATTCAATGCTATCCCCATTAAAATCCCAGCACAATTCTTCACAGACCTTGAAAG
AACAATAATCAATTTTGTATGGAAAAACAAAAGACCCAGGATAGCCAAAACAACCCTGTT
CAACAAGGCAACGTCCGGAGGCATCACTATCCCTGACCTCAAGCTCTATTATAGAGCTAT
AGTCCTGAAAACAGCTTGGTATTGGCACAAAAATAGACAGGCAGACCAATGGAATCGAAT
TGAAAATCCGGGTATTAACCCACACACGTACGAACATCTGATCTTCGACAAAGAAGCTAA
AAATATACAATGGAATAAAGAAAGCATCTTCAACAAATGGTGCTGGCATAATTGGAGACT
GGCATGTAGAAAAATGCGGATCGATCCATGTTTATCGCCATGCACAAAACTTAAGTCCAA
ATGGATCAAAGACCTCAACATAAATCCAGCCACACTGAACCTCTTAGAAGAGAAAGTGGG
TGGTACCCTTGAAAGAATTGGTACAGGAGACAGCTTCCTGAACATAACACCAGTAGCACA
GACAGTGAGATCAACAATTAATAAATGGGACCTACTGAAACTGAGAAGCTTCTGTAAGGC
AAAGGACACAGTCAGCAAGACAAAAAGGCAGCCCACAGAATGGGAAAAAATATTCACTAA
TCCCACATCTGACAGAGGGTTGATCTCCAAAATTTACAAAGAACTCAAGAAGCAAGTCTC
CAAAACAGCAAAGGACCCAATTAAGAAGTGGGCTGCAGAACTAAATAGAGAGTTTTCAAT
AGAGGAGTCTAAAATGGCTGAGAGGCACTTGAGAAAGTGCTCAACATCCTTAGCCATCCG
GGAAATGCAAATCAAAGCAACTCTGAGATACCATCTCACTCCTGTCAGAATGGCTAAAAT
CAAAAACACCAATGACAATTTATGCTGGAGAGGATGTGGTGAAAGGGGGACACTCCTCCA
TTGCTGGTGGGAGTGCCAACTGGTTCAGCCACTTTGGAAAGCAGTATGGAGATTCCTCAG
AAAAATGGGAATAAACCTACCACAAGACCCAGCAACTGCACTCTTAGGCATATATCCAAA
AGATGCCCATTCATATAACAAAGATGTCTGTTCCACTATGTTCATAGCAGCTTTATTTGT
AATAGCCAGAACTTGGAAGCAACCTAGATGTCCCTCACCCGAAGAATGGATAGAGAAAAT
GTGGTACATCTACACAATGGAGTACTATTCAGCAGAAAAAAATAATGGAATCATGAGATT
CGCAGGCAAATGGATGACACTAGAAGAAACCATCCTGAGTGAGGTAACCCAGTCACAAAA
AGAGAAACATGGCATGTACTCTCTCATATATGGATTTTAGACATAGATCTGGGGAGTGCC
AGCCTACAATCCTATGGCCAGAGAGTCTGGGAAACAGAAACTTCATTTACTGGCTGGTTA
AGTACTGAGCTGAACTCAAGAAAGCCAGTATCAGAGAGGGAGGACTGATGATCAAAGGGA
TTAAGACTGGGCTGGTTGAACCCCCAGAAACAGCTGACCAGACAAAGGTTAACTCTTGAA
TCCCAGGCATCAGCCTGGGAATCCAGCATGGGACTGATCAAGACCCCCTGAATCTGGGTG
TCAGTGAGGAGGCCTAGGTAATCTATTGAGCCTTGGACAGCAGATCAGTACCCATCCCAA
GTATACACACGGTCTCTGGACTCCCATAGAACAATGTGAGGTGCACTCTCACCCTGAACT
CTTGGGGAAGGGTCTAGGCCCTGCCCTATATGAAATGACAGACTATGGACACCCCCATGG
AGGGCCTCACCCTCCCTGGGGGAATGAGGGGATAACGGGGGGGGGGATGGGGGGTGGGCA
CAGGAGGAGGGGAGGGAAAGGGAGAGGGACCTCGTACTGACTTGTGAAGCAACCTTGTTT
CTTATCTAAATTTAAAATGGAAAATAAAAAAAATATTAATATAAAAAAAAAAAAAAAAAA
AA
>Lx5.3874673
GCATCCCTTCCTCCTTCTACATTTCTTTCCACACATATCAAATCCTACTTGAATAGGCCA
AAGCTCTTTACAAGGCTAACATAGTCTTGAGCACACAGATCCACCTGCCTTTGATTTAGA
CATACAAAACCTGGTCTCACCACAGGCAAAATCAAGACCTCAGGTACCACAAATAGCTCC
TCAATCCTTTCCTTAGACTCCTGTGTCACCACTTTCCTCATCTTCTCCAAAACATCTCCA
AATATTTGTCACATACATCAATTTCTACAGGCAGTATACCTTCCTTCACCTATGGCCCAC
CAACTTCCTTCACATACCTAAGTGCCGTTTCCTTTCCTTTTCCCCCTCAAATATTTCCCA
CAAGGTCTCACACAGATGGAATCTACCCCCACATGGAGGTGGTGGGTTCAAAAGATTATC
TCTATATCTATGTCCTTTCCTATCTGTTTGATATTTGTTACATAGAGAAATGTTTGTGCT
CTGTATCAAATGATGCCACTAATTTCTTTAAGCAATTTAGGTACTTTACCCAGTCATATA
ACCTCACCTGGCATGATCCATGTCCTTCTCACTTCCATCCTTAAATCAATAAACAGAATC
CACCAAAAAAACAAACCAAAAAACAGGAACCACATGATCATCTCAGTAGATGCATAAAAG
GTATTTTAGAAAATTCTACATCATTTCAAGATAAAAATTCTGAAGATTTTCAGGAGACGG
AAGACATACCATAATATAATTAAGAAAATGGGGGAGTACAGGGAAGTAGCTGTCCCTCTG
GCATCATCAGGTAAACAGGCCAGCTTCCCGGCCTGAGTTCCAGAGCCTGCAGATCGCCTG
GGAACTGCACAGAGCTCCCAATCCCGGCGGGAGCATCAGGTAAACAGGCCAGCTTCCCGG
CCTGTGTTCCAGAGCCTGCAGATCTCCTGGGAACTGCACAGAGCTCCCAATCCCGGCGGG
AGCAAAGCACCCCAGACTCCAGATCTTCTCTCCCACCAACGATTCCAGGAAAGGAGAGGA
GGCTGGGAGTACAGGGAAGTAGCTGTCCCTCTGGCATCATCAGGTAAACAGGCCAGCTTC
CCGGCCTGAGTTCCAGAGCCTGCAGATCGCCTGGGAACTGCACAGAGCTCCCAATCCCGG
CGGGAGCATCAGGTAAACAGGCCAGCTTCCCGGCCTGTGTTCCAGAGCCTGCAGATCTCC
TGGGAACTGCACAGAGCTCCCAATCCCGGCGGGAGCAAAGCACCCCAGACTCCAGATCTT
CTCTCCCACCAACGATTCCAGGAAAGGAGAGGAGGCTGGGAGTACAGGGAAGTAGCTGTC
CCTCTGGCATCATCAGGTAAACAGGCCAGCTTCCCGGCCTGAGTTCCAGAGCCTGCAGAT
CGCCTGGGAACTGCACAGAGCTCCCAATCCCGGCGGGAGCATCAGGTAAACAGGCCAGCT
TCCCGGCCTGTGTTCCAGAGCCTGCAGATCGCCTGGGAACTGCACAGAGCTCCCAATCCC
GGCGGGAGCACCAGGTAAACAGGCCAGCTTCCCGGCCTGTGTTCCAGAGCCTGCAGATCA
CCTGGGAACTGCACAGAGCTCCCAATCCCGGTGGGAGCATCAGGTAAACAGGCCAGCTTC
CCGGCCTGTGTTCCAGAGCCTGCAGATCGCCTGGGAACTGCACAGAGCTCCCAATCCCGG
AGGGAGCATCAGGTAAACAGGCCAGCTTCCCGGCCTGTGTTCCAGAGCCTGCAGATCGCC
TGGGAACTGCACAGAGCTCCCAATACCGGCGGGAGCAAAGCACCCCAGACTCCAGATCTT
CTCTCCCACCAACGATTCCAGGAAAGGAGAGGAGGCTGGGAGTACAGGGAAGTAGCTGTC
CCTCTGGCATCATCAGGTAAACAGGCCAGCTTCCCAGCCTGAGTTCCAGAGCCTGCAGAT
CGCCTGGGAACTGCACAGAGCTCCCAATCCCGGCGGGAGCCAAGCACCCCAGACTCCAGA
TCTTCTCTCCCACCAAAGAGACCAGGAAACTACAGGAACCAGGGAGACCAGGGGAGTAGC
TGTTCCGGATCAGGTACAACAGGACCCAGCATAGGGTCCAGGGGACCAGGTAGGAGGCTA
AGCGCCCCAGATTCCTGTTCTTCTTCTCTACCCACGGACCAGCATTTGGACAAGGCATAG
AAGAACCACCAGATTACTGGACTTACTAGCACCCACCAAAAGGGAACTCTGGTCCCCAGA
CCAGGAAGGGTCTCTTTCTGCACCCACTAAAAGAAGAGATGGGAAAGAGACAATACAAAA
ACACAGTCAGCAACAGAAAAACAAATATGACACCGCCAGATTCTAGAGACTCCACACCAG
CAAGACCCCAATATTCAAACGCGAAGGAAGCAGAAGAGAACGATCTTAAAAGCACTTTCA
TGAAAATGATAGAGGCCCTAAAAGAGGATATTGGAAAATCCCTCAAAGAAATGGAAGAAA
AAACAAACCAAAAAATGCAAGAAATGGAAGAAAAAACAAACCAAAAAATGCAAGAATTGG
AAGAAAAAACAAACCAAAAACGGCACGAAATGGAAGAAGAAATGAAGCAAAAAATGCAAG
AAATGGAAGAAAAAGCAAAGCAAAAAATGCAAGAATTAGAAGAAGAAACATACCAAATAA
GGCAGGAAATGGAAGAAGCAACAAAGCAAAAAATGCAAGAAATGGTAGAAAAAACAAAGC
AAAAAATAAAAAAAATGGAGGAAGAAACAAACCAAAAAAGGCAGGAAAGGGAAGAAGAAA
CAAAGCACAAAATCCAAGAAATGGAACAAAAAGCAAACCAAAAAATGCAAGAAATGGAAG
AAAGAACAAACCAAAAAATTCATAAAAGGCAACAAACGGACGAACAGATAAACAGAAAAT
TGCAAGAAGCAATGCAAATGCTGCAAGGGTTGAAAACTGAAATAGAGACACTAAAAAAAA
CACAATCTGAAGAAAGGCAGAAAATAGAAAAGCTGGACAAACAGTCAGGCACTACCAATA
CAAGCATTACCAACAGAATAGAAGAGATGGAAGAGAGAATCTCAAGTGTTGAAGATACAT
TAGGAGAAATGGATTTATCAACCAAAGAAAACCTTAAATCCAACAAATCCTTAACACAAA
ACATCCAGGAATTATGGGACACCATGAAAAGACCAAACCTAAGAATAATAGGTATAGAAG
AAGGAGAAGAAATCCACCTCAAAGGGGCAGAAGGCATATTCAACAAAATCATAGAAGAAA
ACTTTCCCAACCTTAAGAAAGACATGCCAATGAAGGTACAAGAAGCCTACAGAACACCAA
ATAGAGTGGACCACAAAAAAAAATCCCCTCGCCACATAATAATCAAGACCCCAAACATAC
AGAATAAAGAAAGAATATTAAGAGCAGCTAAGGAAAAAGGTCAAGTAACATATAAAGGCA
GACCTATCAGAATTACACCTGATTTCTCCATGGAAACTCTGAAAGCCAGAAGGTCCTGGA
TAGATATTCTACCTACACTAAGAGACCATGGATGCCAGCCCAGACTACTATACCCGGCAA
AGCTCTCAATCACTATAGACGGAGAAAACAAGATATTCCATGACAAAACTAGATTCAACC
AATATGTGTCCACTAACCCAGCCCTACAGAAAATTTTGGAAGGAAAACTCCAACCCAAGG
AAGCTAACTACAACCAGAAAAACATAAGCATTAGAGAATCCCTCTCTACCAACAGCCAAA
AGAACAAAGGGGCGAAATTCCACCCATAATTCCACCAACAACAACCACCGCAAATCGAAG
AAGGATGAGCAATCAATGGTCATTAATATCCCTCAATATTAATGGCCTTAACTCACCCAT
AAAAAGACACAGACTAGCAGAATGGATTCGAAGACAGAACCCTTCCTTCTGCTGCATACA
AGAAACACACCTCACCCTCAAAGACAGACATTACTTGAGAGTTAAAGGTTGGGAAAAAAT
TTTTCAATCAAATGGACCCAAGAAACAAGCAGGGGTAGCAATCCTAATATCTAACAAACT
AGACTTTAAAATAAAATCAATCAAAAGAGATGAAGGAGGTCATTACATACTCATCACTGG
TGAAACCCACCAAGACGAAGTGTCTATCCTGAACATCTATGCCCCCAATACAAAGGCATC
CACATTCGTTAAAGAAACATTATTAGAACTTAAATCTCATCTAAAGCCCCACACAGTTAT
AGTGGGAGATTTCAACACACCACTCTCACCACTAGACAAGAATACCAGACAGGAACTCAA
CAAAGAAGCAAAGGGTCTAATAGAAGTAATGACCCAACTGGGATTAACAGATATCTATAG
AACATTTCATCCACATAAAAAAGAATATACCTTCTTCTCACCACCACATGGAACCTTCTC
AAAAATCGACCACATACTTGGCAACATATCAAACCTCAGCAGCTACAAAAAAATTGGAAT
AACTCCATGCATCTTATCAGACCACCATGCCTTAAAACTAGAATTCAACAACAACACAAA
GTGCAGAAAACCTACAAACTCATGGAAATTGAATAATGCTCAACTGCACCATCCCTGGGT
CAAAGAGGAAATAAAAAAAGAAATTAAAGACTTCCTCGAACTCAATGAGAATGAAGACAC
AACATACCCAAACCTATGGGACACTTTGAAAGCAGTGCTACGGGGGAAGTTCATAGCACT
AAGTGCTCACATGAAGAAACAGGAAAACAGTTATACCAGAGAATTAACATCACAGCTAAA
AGCTCTAGAACACAAAGAAGCAAACTCCCCCAGGAGGAGTAGACGCCAGGAAATAATCAA
ATTGAGGGCTGAAATCAACAAAGTAGAAACCAGGAAAACAATACAAAGAATCAATGCAAC
GAAGAGTTGGTTCTTTGAGAAAATCAACAAGATAGACAAACCTTTGTCCAAACTTACCAA
ACAGCAGAGAGTGAACACGCAAATTAACAAAATCAGAAATGAAAAGGGGGACATAACAAC
AGACTCTGAGGAAATCCAGAGAATCATTAGGTCATACTTTGAAAACCTGTACTCCACAAA
ATTCGAAAATTTAAAGGAAATGGATGACTTCCTGGACAGCTATCATTTGCCAAAACTAAA
TCAAGAACAGATAAGCAATTTAAATAGACCTATAACCCCTATGGAAATAGAAGCTGTCAT
CAAAAGTCTCCCAACCAAAAAAAGTCCAGGTCCAGATGGCCTCAGTGCAGAATTCTACCA
CAAATTCAAAGAACAGCTTATACCAATTCTTCTCAAAGTGTTCCACACAATAGAAGCAGA
AGGGTCTTTGCCAAACTCTTTCTATGAGGCTTCAATAACCTTGATCCCCAAGCCACACAA
AGATACAACCAAGAAAGAGAACTTCAGACCAATATCCCTCATGAACATTGATGCAAAAAT
ACTCAATAAAATACTGGCAAATCGGATCCAAGAACACATCAAAACAATCATTCACCACGA
TCAAGTAGGTTTCATCCCAGGGATGCAGGGATGGTTCAACATACGAAAATCCATCAACGT
AATCCACCATATAAACAAGCTGAAAAACAAAAATCACATGATCATCTCACTAGATGCTGA
AAAAGCCTTTGACAAAATCCAACATCCCTTCATGATAAAGGTCTTGGAGAGATCTGGGAT
AACAGGGACATACTTAAACATAATAAAAGCCATATACAGTAAACCAACAGCCAACATCAA
ACTAAATGGACAGAAACTCAACGCAATTCCTCTAAAATCAGGAACAAAACAAGGCTGTCC
ACTCTCTCCATACCTTTTCAACATGGTACTTGAAGTTCTAGCTATAGCCATACGACAACA
AAGGGGGATCAAGGGGATACAAATTGGGAAGGAAGAAGTCAAACTTTCACTGTTTGCAGA
CGATATGATAGTTTATATCAGTGACCCAAAGAACTCTACCAGGGAACTCTTACAGCTGAT
TAACACCTTCAGCAAAGTGGCAGGTTACAAGATCAACTCAAGAAAGTCAGTAGCCCTACT
ATATACAGATGATAAAAGGGCTGAAAGAGAAATCAGAGAAACATCACCCTTTACAATTGC
CACAAACAACATAAAATACCTTGGGGTAACGCTAACCAAACAAGTGAAAGACCTGTATCG
TAAGAACTTTGAATCTTTAAAGAAAGAAATTAAAGAAGCCCTCAGAAAATGGAAAGATCT
CCCATGCTCTTGGATAGGTAGGATCAATGTAGTAAAAATGGCAATCCTGCCAAAAGCAAT
CTACAGATTCAATGCTATCCCCATTAAAATCCCAGCACAATTCTTCACAGACCTTGAAAG
AACAATAATCAATTTTGTATGGAAAAACAAAAGACCCAGGATAGCCAAAACAACCCTGTT
CAACAAGGCAACGTCCGGAGGCATCACTATCCCTGACCTCAAGCTCTATTATAGAGCTAT
AGTCCTGAAAACAGCTTGGTATTGGCACAAAAATAGACAGGCAGACCAATGGAATCGAAT
TGAAAATCCGGGTATTAACCCACACACGTACGAACATCTGATCTTCGACAAAGAAGCTAA
AAATATACAATGGAATAAAGAAAGCATCTTCAACAAATGGTGCTGGCATAATTGGAGACT
GGCATGTAGAAAAATGCGGATCGATCCATGTTTATCGCCATGCACAAAACTTAAGTCCAA
ATGGATCAAAGACCTCAACATAAATCCAGCCACACTGAACCTCTTAGAAGAGAAAGTGGG
TGGTACCCTTGAAAGAATTGGTACAGGAGACAGCTTCCTGAACATAACACCAGTAGCACA
GACAGTGAGATCAACAATTAATAAATGGGACCTACTGAAACTGAGAAGCTTCTGTAAGGC
AAAGGACACAGTCAGCAAGACAAAAAGGCAGCCCACAGAATGGGAAAAAATATTCACTAA
TCCCACATCTGACAGAGGGTTGATCTCCAAAATTTACAAAGAACTCAAGAAGCAAGTCTC
CAAAACAGCAAAGGACCCAATTAAGAAGTGGGCTGCAGAACTAAATAGAGAGTTTTCAAT
AGAGGAGTCTAAAATGGCTGAGAGGCACTTGAGAAAGTGCTCAACATCCTTAGCCATCCG
GGAAATGCAAATCAAAGCAACTCTGAGATACCATCTCACTCCTGTCAGAATGGCTAAAAT
CAAAAACACCAATGACAATTTATGCTGGAGAGGATGTGGTGAAAGGGGGACACTCCTCCA
TTGCTGGTGGGAGTGCCAACTGGTTCAGCCACTTTGGAAAGCAGTATGGAGATTCCTCAG
AAAAATGGGAATAAACCTACCACAAGACCCAGCAACTGCACTCTTAGGCATATATCCAAA
AGATGCCCATTCATATAACAAAGATGTCTGTTCCACTATGTTCATAGCAGCTTTATTTGT
AATAGCCAGAACTTGGAAGCAACCTAGATGTCCCTCACCCGAAGAATGGATAGAGAAAAT
GTGGTACATCTACACAATGGAGTACTATTCAGCAGAAAAAAATAATGGAATCATGAGATT
CGCAGGCAAATGGATGACACTAGAAGAAACCATCCTGAGTGAGGTAACCCAGTCACAAAA
AGAGAAACATGGCATGTACTCTCTCATATATGGATTTTAGACATAGATCTGGGGAGTGCC
AGCCTACAATCCTATTGCCAGAGAGTCTGGGAAACAGAAACTTCATTTACTGGCTGGTTA
AGTACTGAGCTGAACTCAAGAAAGCCAGTATCAGAGAGGGAGGACTGATGATCAAAGGGA
TTAAGACTGGGCTGGTTGAACCCCCAGAAACAGCTGACCAGACAAAGGTTAACTCTTGAA
TCCCAGGCATCAGCCTGGGAATCCAGCATGGGACTGATCAAGACCCCCTGAATCTGGGTG
TCAGTGAGGAGGCCTAGGTAATCTATTGAGCCTTGGACAGCAGATCAGTACCCATCCCAA
GTATACACACGGTCTCTGGACTCCCATAGAACAATGTGAGGTGCACTCTCACCCTGAACT
CTTGGGGAAGGGTCTAGGCCCTGCCCTATATGAAATGACAGACTATGGACACCCCCATGG
AGGGCCTCACCCTCCCTGGGGGAATGAGGGGATAACGGGGGGGGGGGATGGGGGGAGGGC
ACAGGAGGAGGGGAGGGAAAGGGAGAGGGACCTCGTACTGACTTGTGAAGCAACCTTGTT
TCTTATCTAAATTTAAAATGGAAAATAAAAAAAATATTAATATAAAAAAAATAAAAATAA
AAATGAAAAA
>Lx5.4029461
TATTGAGAGAGGGGAAGTTAACCTCTCCCAGGAATGAGTCCCCTACTTGGTTGTGCAATA
CAAAGTGGTCTGCCCTAAAATCACATACACAAATAGCAAAAACAGGTTCACAGGTTGTAT
CTATATAAAAATAATAATTGGGGTCCCTCTGGCATCATCAGGTAAACAGGCCAGCTTCCT
GGCCTGAGTTCCAGAGCCTGCAGATCGCCTGGGAACTGCACAGAGCTCCCAATCCCGGCG
GGAGCATCAGGTAAACAGGCCAGCTTCCCGGCCTGTGTTCCAGAGCCTGCAGATCGCCTG
GGAACTGCACAGAGCTCCCAATCCCGGCGGGAGCATCAGGTAAACAGGCCAGCTTCCCGG
CCTGTGTTCCAGACCCTGCAGATCGCCTGGGAACTGCACAGAGCTCCCAATCCCGGCAGG
AGCATCAGGTAAACAGGCCAGCTTCCCGGCCTGTGTTCCAGAGCCTGCAGATCACCTGGG
AACTGCACAGAGCTCCCAATCCCGGCGGGAGCATCAGGTAAACAGGCCAGCTTCCTGGCC
TGTGTTCCAGACCCTGCAGATCGCCTGGGAACTGCACAGAGCTCCCAATCCCGGCGGGAG
CAAAGCACCCCAGACTCCAGATCTTCTCTCCCACCAACGATTCCAGGAAAGGAGAGGAGG
CTGGGAGTACAGGGAAGTAGCTGTCCCTCTGGCATCATCAGGTAAACAGGCCAGCTTCCT
GGCCTGAGTTCCAGAGCCTGCAGATCGCCTGGGAACTGCACAGAGCTCCCAATCCAGGCG
GGAGCATCAGGTAAACAGGCCAGCTTCCCGGCCTGTGTTCCAGAGCCTGCAGATCGCCTG
GGAACTGCACAGAGCTCCCAATCCCGGCGGGAGCAAAGCACCCCAGACTCCAGATCTTCT
CTCCCACCAACGATTCCAGGAAAGGAGAGGAGGCTGGGAGTACAGGGAAGTAGCTGTCCC
TCTGGCATCATCAGGTAAACAGGCCAGCTTCCCGGCCTGAGTTCCAGAGCCTGCAGATCG
CCTGGGAACTGCACAGAGCTCCCAATCCCGGCGGGAGCATCAGGTAAACAGGCCAGCTTC
CCGGCCTGTGTTCCAGAGCCTGCAGATCGCCTGGGAACTGCACAGAGCTCCCAATCCCGG
CGGGAGCATCAGGTAAACAGGCCAGCTTCCCGGCCTGTGTTCCAGACCCTGCAGATCGCC
TGGGAACTGCACAGAGCTCCCAATCCCGGCGGGAGCAAAGCACCCCAGACTCCAGATCTT
CTCTCCCACCAACGATTCCAGGAAAGGAGAGGAGGCTGGGAGTACAGGGAAGTAGCTGTC
CCTCTGGCATCATCAGGTAAACAGGCCAGCTTCCTGGCCTGAGTTCCAGAGCCTGCAGAT
CGCCTGGGAACTGCACAGAGCTCCCAATCCCGGCGGGAGCATCAGGTAAACAGGCCAGCT
TCCCGGCCTGTGTTCCAGAGCCTGCAGATCGCCTGGGAACTGCACAGAGCTCCCAATCCC
GGCGGGAGCATCAGGTAAACAGGCCAGCTTCCCGGCCTGTGTTCCAGAGCCTGCAGATCG
CCTGGGAACTGCACAGAGCTCCCAATCCCGGCGGGAGCATCAGGTAAACAGGCCAGCTTC
CCGGCCTGTGTTCCAGAGCCTGCAGATCGCCTGGGAACTGCACAGAGCTCCCAATCCCGG
CGGGAGCATCAGGTAAACAGGCCAGCTTCCTGGCCTGTGTTCCAGACCCTGCAGATCGCC
TGGGAACTGCACAGAGCTCCCAATACCGGCGGGAGCAAAGCACCCCAGACTCCAGATCTT
CTCTCCCACCAACGATTCCAGGAAAGGAGAGGAGGCTGGGAGTACAGGGAAGTAGCTGTC
CCTCTGGCATCATCAGGTAAACAGGCCAGCTTCCCAGCCTGAGTTCCAGAGCCTGCAGAT
CGCCTGGGAACTGCACAGAGCTCCCAATCCCGGCGGGAGCCAAGCACCCCAGACTCCAGA
TCTTCTCTCCCACCAAAGAGACCAGGAAACTACAGGAACCAGGGAGACCAGGGGAGTAGC
TGTTCCGGATCAGGTACAACAGGACCCAGCATAGGGTCCAGGGGACCAGGTAGGAGGCTA
AGCGCCCCAGATTCCTGTTCTTCTTCTCTACCCACGGACCAGCATTTGGACAAGGCATAG
AAGAACCACTAGATTACTGGACTTACTAGCACCCACCAAAAGGGAACTCTGGTCCCCAGA
CCAGGAAGGGGCTCTTTCTGCACCCACTAAAAGAAGAGATGGGAAAGAGACAATACAAAA
ACACAGTCAGCAACAGAAAAACAAATATGACACCGCCAGATTCTAGAGACTCCACACCAG
CAAGACCCCAATATTCAAACGCGAAGGAAGCAGAAGAGAACGATCTTAAAAGCACTTTCA
TGAAAATGATAGAGGCCCTAAAAGAGGATATTGGAAAATCCCTCAAAGAAATGGAAGAAA
AAACAAACCAAAAAATGCAAGAAATGGAAGAAAAAACAAACCAAAAAATGCAAGAATTGG
AAGAAAAAACAAACCAAAAACGGCACGAAATGGAAGAAGAAATGAAGCAAAAAATGCAAG
AAATGGAAGAAAAAGCAAAGCAAAAAATGCAAGAATTAGAAGAAGAAACATACCAAATAA
GGCAGGAAATGGAAGAAGCAACAAAGCAAAAAATGCAAGAAATGGTAGAAAAAACAAAGC
AAAAAATGAAAAAAATGGAGGAAGAAACAAACCAAAAAAGGCAGGAAAGGGAAGAAGAAA
CAAAGCACAAAATCCAAGAAATGGAACAAAAAGCAAACCAAAAAATGCAAGAAATGGAAG
AAAGAACAAACCAAAAAATTCATAAAAGGCAACAAACGGACGAACAGATAAACAGAAAAT
TGCAAGAAGCAATGCAAATGCTGCAAGGGTTGAAAACTGAAATAGAGACACTAAAAAAAA
CACAATCTGAAGAAAGGCAGAAAATAGAAAAGCTGGACAAACAGTCAGGCACTACCAATA
CAAGCATTACCAACAGAATAGAAGAGATGGAAGAGAGAATCTCAAGTGTTGAAGATACAT
TAGGAGAAATGGATTTATCAACCAAAGAAAACCTTAAATCCAACAAATCCTTAACACAAA
ACATCCAGGAATTATGGGACACCATGAAAAGACCAAACCTAAGAATAATAGGTATAGAAG
AAGGAGAAGAAATCCACCTCAAAGGGGCAGAAGGCATATTCAACAAAATCATAGAAGAAA
ACTTTCCCAACCTTAAGAAAGACATGCTAATGAAGGTACAAGAAGCCTACAGAACACCAA
ATAGAGTGGACCACAAAAAAAAATCCCCTCGCCACATAATAATCAAGACCCCAAACATAC
AGAATAAAGAAAGAATATTAAGAGCAGCTAAGGAAAAAGGTCAAGTAACATATAAAGGCA
GACCTATCAGAATTACACCTGATTTCTCCATGGAAACTCTGAAAGCCAGAAGGTCCTGGA
TAGATATTCTACCTACACTAAGAGACCATGGATGCCAGCCCAGACTACTATACCCGGCAA
AGCTCTCAATCACTATAGACGGAGAAAACAAGATATTCCATGACAAAACTAGATTCAACC
AATATGTGTCCACTAACCCAGCCCTACAGAAAATTTTGGAAGGAAAACTCCAACCCAAGG
AAGCTAACTACAACCAGAAAAACATAAGCATTAGAGAATCCCTCTCTACCAACAGCCAAA
AGAACAAAGGGGCGAAATTCCACCCATAATTCCACCAACAACAACCATCGCAAATCGAAG
AAGGATGAGCAATCAATGGTCATTAATATCCCTCAATATTAATGGCCTTAACTCACCCAT
AAAAAGACACAGACTAGCAGAATGGATTCGAAGACAGAACCCTTCCTTCTGCTGCATACA
AGAAACACACCTCACCCCCAAAGACAGACATTACTTGAGAGTTAAAGGTTGGGAAAAAAT
TTTTCAATCAAATGGACCCAAGAAACAAGCAGGGGTAGCAATCCTAATATCTAACAAACT
AGACTTTAAAATAAAATCAATCAAAAGAGATGAAGGAGGTCATTACATACTCATCACAGG
TGAAACCCACCAAGACGAAGTGTCTATCCTGAACATCTATGCCCCCAATACAAAGGCATC
CACATTCGTTAAAGAAACATTACTAGAACTTAAATCTCATCTAAAGCCCCACACAGTTAT
AGTGGGAGATTTCAACACACCACTCTCACCACTAGACAAGAATACCAGACAGGAACTCAA
CAAAGAAGCAAAGGGTCTAATAGAAGTAATGACCCAACTGGGATTAACAGATATCTATAG
AACATTTCATCCACATAAAAAAGAATATACCTTCTTCTCACCACCACATGGAACCTTCTC
AAAAATCGACCACATACTTGGCAACATATCAAACCTCAGCAGCTACAAAAAAATTGGAAT
AACTCCATGCATCTTATCAGACCACCATGCCTTAAAATTAGAATTCAACAACAACACAAA
GTGCAGAAAACCTACAAACTCATGGAAATTGAATAATGCTCAACTGCACCATCCCTGGGT
CAAAGAGGAAATAAAAAAAGAAATTAAAGACTTCCTCGAACTCAATGAGAATGAAGACAC
AACATACCCAAACCTATGGGACACTTTGAAAGCAGTGCTACGGGGGAAGTTCATAGCACT
AAGTGCTCACATGAAGAAACAGGAAAACAGTTATACCAGAGAATTAACATCACAGCTAAA
AGCTCTAGAACACAAAGAAGCAAACTCCCCCAGGAGGAGTAGACGCCAGGAAATAATCAA
ATTGAGGGCTGAAATCAACAAAGTAGAAACCAGGAAAACAATACAAAGAATCAATGCAAC
GAAGAGTTGGTTCTTTGAGAAAATCAACAAGATAGACAAACCTTTGTCCAAACTTACCAA
ACAGCAGAGAGTGAACACGCAAATTAACAAAATCAGAAATGAAAAGGGGGACATAACAAC
AGACTCTGAGGAAATCCAGAGAATCATTAGGTCATACTTTGAAAACCTGTACTCCACAAA
ATTCGAAAATTTAAAGGAAATGGATGACTTCCTGGACAGCTATCATTTGCCAAAACTAAA
TCAAGAACAGATAAGCAATTTAAATAGACCTATAACCCCTATGGAAATAGAAGCTGTCAT
CAAAAGTCTCCCAACCAAAAAAAGTCCAGGTCCAGATGGCCTCAGTGCAGAATTCTACCA
CAAATTCAAAGAACAGCTTATACCAATTCTTCTCAAAGTGTTCCACACAATAGAAGCAGA
AGGGTCTTTGCCAAACTCTTTCTATGAGGCTTCAATAACCTTGATCCCCAAGCCACACAA
AGATACAACCAAGAAAGAGAACTTCAGACCAATATCCCTCATGAACATTGATGCAAAAAT
ACTCAATAAAATACTGGCAAATCGGATCCAAGAACACATCAAAACAATCATTCACCACGA
TCAAGTAGGTTTCATCCCAGGGATGCAGGGATGGTTCAACATACGAAAATCCATCAACGT
AATCCACCATATAAACAAGCTGAAAAACAAAAATCACATGATCATCTCACTAGATGCTGA
AAAAGCCTTTGACAAAATCCAACATCCCTTCATGATAAAGGTCTTGGAGAGATCTGGGAT
AACAGGGACATACTTAAACATAATAAAAGCCATATACAGTAAACCAACAGCCAACATCAA
ACTAAATGGACAGAAACTCAACGCAATTCCTCTAAAATCAGGAACAAAACAAGGCTGTCC
ACTCTCTCCATACCTTTTCAACATGGTACTTGAAGTTCTAGCTATAGCCATACGACAACA
AAGGGGGATCAAGGGGATACAAATTGGGAAGGAAGAAGTCAAACTTTCACTGTTTGCAGA
CGATATGATAGTTTATATCAGTGACCCAAAGAACTCTACCAGGGAACTCTTACAGCTGAT
TAACACCTTCAGCAAAGTGGCAGGTTACAAGATCAACTCAAGAAAGTCAGTAGCCCTACT
ATATACAGATGATAAAAGGGCTGAAAGAGAAATCAGAGAAACATCACCCTTTACAATTGC
CACAAACAACATAAAATACCTTGGGGTAACGCTAACCAAACAAGTGAAAGACCTGTATCG
TAAGAACTTTGAATCTTTAAAGAAAGAAATTAAAGAAGCCCTCAGAAAATGGAAAGATCT
CCCATGCTCATGGATAGGTAGGATCAATGTAGTAAAAATGGCAATCCTGCCAAAAGCAAT
CTACAGATTCAATGCTATCCCCATTAAAATCCCAGCACAATTCTTCACAGACCTTGAAAG
AACAATAATCAATTTTGTATGGAAAAACAAAAGACCCAGGATAGCCAAAACAACCCTGTT
CAACAAGGCAACGTCCGGAGGCATCAATATCCCTGACCTCAAGCTCTATTATAGAGCTAT
AGTCCTGAAAACAGCTTGGTATTGGCACAAAAATAGACAGGCAGACCAATGGAATCGAAT
TGAAAATCCGGGTATTAACCCACACACGTACGAACATCTGATCTTCGACAAAGAAGCTAA
AAATATACAATGGAATAAAGAAAGCATCTTCAACAAATGGTGCTGGCATAATTGGAGACT
GGCATGTAGAAAAATGCGGATCGATCCATGTTTATCGCCATGCACAAAACTTAAGTCCAA
ATGGATCAAAGACCTCAACATAAATCCAGCCACACTGAACCTCTTAGAAGAGAAAGTGGG
TGGTACCCTTGAAAGAATTGGTACAGGAGACAGCTTCCTGAACATAACACCAGTAGCACA
GACAGTGAGCTCAACAATTAATAAATGGGACCTACTGAAACTGAGAAGCTTCTGTAAGGC
AAAGGACACAGTCAGCAAGACAAAAAGGCAGCCCACAGAATGGGAAAAAATATTCACTAA
TCCCGCATCTGACAGAGGGTTGATCTCCAAAATTTACAAAGAACTCAAGAAGCAAGTCTC
CAAAACAGCAAAGGACCCAATTAAGAAGTGGGCTGCAGAACTAAATAGAGAGTTTTCAAT
AGAGGAGTCTAAAATGGCTGAGAGGCACTTGAGAAAGTGCTCAACATCCTTAGCCATCCG
GGAAATGCAAATCAAAGCAACTCTGAGATACCATCTCACTCCTGTCAGAATGGCTAAAAT
CAAAAACACCAATGACAATTTATGCTGGAGAGGATGTGGTGAAAGGGGGACACTCCTCCA
TTGCTGGTGGGAGTGCCAACTGGTTCAGCCACTTTGGAAAGCAGTATGGAGATTCCTCAG
AAAAATGGGAATAAACCTACCACAAGACCCAGCAACTGCACTCTTAGGCATATATCCAAA
AGATGCCCATTCATATAACAAAGATGTCTGTTCCACTATGTTCATAGCAGCTTTATTTGT
AATAGCCAGAACTTGGAAGCAACCTAGATGTCCCTCACCCGAAGAATGGATAGAGAAAAT
GTGGTACATCTACACAATGGAGTACTATTCAGCAGAAAAAAATAATGGAATCATGAGATT
CGCAGGCAAATGGATGACACTAGAAGAAACCATCCTGAGTGAGGTAACCCAGTCACAAAA
AGAGAAACATGGCATGTACTCTCTCATATATGGATTTTAGACATAGATCTGGGGAGTGCC
AGCCTACAATCCTATTGCCAGAGAGTCTGGGAAACAGAAACTTCATTTACTGGCTGGTTA
AGTACTGAGCTGAACTCAAGAAAGCCAGTATCAGAGAGGGAGGACTGATGATCAAAGGGA
TTAAGACTGGGCTGGTTGAACCCCCAGAAACAGCTGACCAGACAAAGGTTAACTCTTGAA
TCCCAGGCATCAGCCTGGGAATCCAGCATGGGACTGATCAAGACCCCCTGAATCTGGGTG
TCAGTGAGGAGGCCTAGGTAATCTATTGAGCCTTGGACAGCAGATCAGTACCCATCCCAA
GTATACACACGGTCTCTGGACTCCCATAGAACAATGTGAGGTGCACTCTCACCCTGAACT
CTTGGGGAAGGGTCTAGGCCCTGCCCTATATGAAATGACAGACTATGGACACCCCCATGG
AGGGCCTCACCCTCCCTGGGGGAATGAGGGGATAACGGGGGGGGGGGATGGGGGGAGGGC
ACGGGAGGAGGGGAGGGAAAGGGAGAGGGACCTCGTACTGACTTGTGAAGCAACCTTGTT
TCTTATCTAAATTTAAAATGGAAAATAAAAAAATATTAATAAAAAAAAAAAAAAAAAAAA
A
>Lx5.4032961
TGAGTTCCAGAGCCTGCAGATCGCCTGGGAACTGCACAGAGCTCCCAATCCCGGCGGGAG
CATCAGGTAAACAGGCCAGCTTCCCGGCCTGTGTTCCAGAGCCTGCAGATCGCCTGGGAA
CTGCACAGAGCTCCCAATCCCGGCGGGAGCATCAGGTAAACAGGCCAGCTTCCCGGCCTG
TGTTCCAGAGCCTGCAGATCACCTGGGAACTGCACAGAGCTCCCAATCCCGGAGGGAGCA
TCAGGTAAACAGGCCAGCTTCCCGGCCTGTGTTCCAGAGCCTGCAGATCGCCTGGGAACT
GCACAGAGCTCCCAATCCCGGCGGGAGCAAAGCACCCCAGACTCCAGATCTTCTCTCCCA
CCAACGATTCCAGGAAAGGAGAGGAGGCTGGGAGTACAGGGAAGTAGCTGTCCCTCTGGC
ATCATCAGGTAAACAGGCCAGCTTCCCAGCCTGAGTTCCAGAGCCTGCAGATCGCCTGGG
AACTGCACAGAGCTCCCAATCCCGGCGGGAGCATCAGGTAAACAGGCCAGCTTCCCGGCC
TGTGTTCCAGAGCCTGCAGATCTCCTGAGAACTGCACAGAGCTCCCAATCCCGGCGGGAG
CAAAGCACCCCAGACTCCAGATCTTCTCTCCCACCAACGATTCCAGGAAAGGAGAGGAGG
CTGGGAGTACAGGGAAGTAGCTGTCCCTCTGGCATCATCAGGTAAACAGGCCAGCTTCCC
GGCCTGAGTTCCAGAGCCTGCAGATCACCTGGGAACTGCACAGAGCTCCCAATCCCGGCG
GGAGCATCAGGTAAACAGGCCAGCTTCCCGGCCTGTGTTCCAGAGCCTGCAGATCACCTG
GGAACTGCACAGAGCTCCCAATCCCGGCGGGAGCATCAGGTAAACAGGCCAGCTTCCCGG
CCTGTGTTCCAGAGCCTGCAGATCGCCTGGGAACTGCACAGAGCTCCCAATCCCGGAGGG
AGCATCAGGTAAACAGGCCAGCTTCCCGGCCTGTGTTCCAGAGCCTGCAGATCGCCTGGG
AACTGCACAGAGCTCCCAATACCGGCGGGAGCAAAGCACCCCAGACTCCAGATCTTCTCT
CCCACCAACGATTCCAGGAAAGGAGAGGAGGCTGGGAGTACAGGGAAGTAGCTGTCCCTC
TGGCATCATCAGGTAAACAGGCCAGCTTCCCAGCCTGAGTTCCAGAGCCTGCAGATCGCC
TGGGAACTGCACAGAGCTCCCAATCCCGGCGGGAGCATCAGGTAAACAGGCCAGCTTCCC
GGCCTGTGTTCCAGAGCCTGCAGATCTCCTGAGAACTGCACAGAGCTCCCAATCCCGGCG
GGAGCAAAGCACCCCAGACTCCAGATCTTCTCTCCCACCAACGATTCCAGGAAAGGAGAG
GAGGCTGGGAGTACAGGGAAGTAGCTGTCCCTCTGGCATCATCAGGTAAACAGGCCAGCT
TCCCGGCCTGAGTTCCAGAGCCTGCAGATCACCTGGGAACTGCACAGAGCTCCCAATCCC
GGCGGGAGCATCAGGTAAACAGGCCAGCTTCCCGGCCTGTGTTCCAGAGCCTGCAGATCA
CCTGGGAACTGCACAGAGCTCCCAATCCCGGCGGGAGCATCAGGTAAACAGGCCAGCTTC
CCGGCCTGTGTTCCAGAGCCTGCAGATCGCCTGGGAACTGCACAGAGCTCCCAATCCCGG
AGGGAGCATCAGGTAAACAGGCCAGCTTCCCGGCCTGTGTTCCAGAGCCTGCAGATCGCC
TGGGAACTGCACAGAGCTCCCAATACCGGCGGGAGCAAAGCACCCCAGACTCCAGATCTT
CTCTCCCACCAACGATTCCAGGAAAGGAGAGGAGGCTGGGAGTACAGGGAAGTAGCTGTC
CCTCTGGCATCATCAGGTAAACAGGCCAGCTTCCCAGCCTGAGTTCCAGAGCCTGCAGAT
CGCCTGGGAACTGCACAGAGCTCCCAATCCCGGCGGGAGCCAAGCACCCCAGACTCCAGA
TCTTCTCTCCCACCAAAGAGACCAGGAAACTACAGGAACCAGGGAGACCAGGGGAGTAGC
TGTTCCGGATCAGGTACAACAGGACCCAGCATAGGGTCCAGGGGACCAGGTAGGAGGCTA
AGCGCCCCAGATTCCTGTTCTTCTTCTCTACCCACGGACCAGCATTTGGACAAGGCATAG
AAGAACCACCAGATTACTGGACTTACTAGCACCCACCAAAAGGGAACTCTGGTCCCCAGA
CCAGGAAGGGGCTCTTTCTGCACCCACTAAAAGAAGAGATGGGAAAGAGACAATACAAAA
ACACAGTCAGCAACAGAAAAACAAATATGACACCGCCAGATTCTAGAGACTCCACACCAG
CAAGACCCCAATATTCAAACGCGAAGGAAGCAGAAGAGAACGATCTTAAAAGCACTTTCA
TGAAAATGATAGAGGCCCTAAAAGAGGATATTGGAAAATCCCTCAAAGAAATGGAAGAAA
AAACAAACCAAAAAATGCAAGAAATGGAAGAAAAAACAAACCAAAAAATGCAAGAATTGG
AAGAAAAAACAAACCAAAAACGGCACGAAATGGAAGAAGAAATGAAGCAAAAAATGCAAG
AAATGGAAGAAAAAGCAAAGCAAAAAATGCAAGAATTAGAAGAAGAAACATACCAAATAA
GGCAGGAAATGGAAGAAGCAACGAAGCAAAAAATGCAAGAAATGGTAGAAAAAACAAAGC
AAAAAATAAAAAAAATGGAGGAAGAAACAAACCAAAAAAGGCAGGAAAGGGAAGAAGAAA
CAAAGCACAAAATCCAAGAAATGGAACAAAAAGCAAACCAAAAAATGCAAGAAATGGAAG
AAAGAACAAACCAAAAAATTCATAAAAGGCAACAAACGGACGAACAGATAAACAGAAAAT
TGCAAGAAGCAATGCAAATGCTGCAAGGGTTGAAAACTGAAATAGAGACACTAAAAAAAA
CACAATCTGAAGAAAGGCAGAAAATAGAAAAGCTGGACAAACAGTCAGGCACTACCAATA
CAAGCATTACCAACAGAATAGAAGAGATGGAAGAGAGAATCTCAAGTGTTGAAGATACAT
TAGGAGAAATGGATTTATCAACCAAAGAAAACCTTAAATCCAACAAATCCTTAACACAAA
ACATCCAGGAATTATGGGACACCATGAAAAGACCAAACATAAGAATAATAGGTATAGAAG
AAGGAGAAGAAATCCACCTCAAAGGGGCAGAAGGCATATTCAACAAAATCATAGAAGAAA
ACTTTCCCAACCTTAAGAAAGACATGCCAATGAAGGTACAAGAAGCCTACAGAACACCAA
ATAGAGTGGACCACAAAAAAAAATCCCCTCGCCACATAATAATCAAGACCCCAAACATAC
AGAATAAAGAAAGAATATTAAGAGCAGCTAAGGAAAAAGGTCAAGTAACATATAAAGGCA
GACCTATCAGAATTACACCTGATTTCTCCATGGAAACTCTGAAAGCCAGAAGGTCCTGGA
TAGATATTCTACCTACACTAAGAGACCATGGATGCCAGCCCAGACTACTATACCCGGCAA
AGCTCTCAATCACTATAGACGGAGAAAACAAGATATTCCATGACAAAACTAGATTCAACC
AATATGTGTCCACTAACCCAGCCCTACAGAAAATTTTGGAAGGAAAACTCCAACCCAAGG
AAGCTAACTACAACCAGAAAAACATAAGCATTAGAGAATCCCTCTCTACCAACAGCCAAA
AGAACAAAGGGGCGAAATTCCACCCATAATTCCACCAACAACAACCATCGCAAATCGAAG
AAGGATGAGCAATCAATGGTCATTAATATCCCTCAATATTAATGGCCTTAACTCACCCAT
AAAAAGACACAGACTAGCAGAATGGATTCGAAGACAGAACCCTTCCTTCTGCTGCATACA
AGAAACACACCTCACCCTCAAAGACAGACATTACTTGAGAGTTAAAGGTTGGGAAAAAAT
TTTTCAATCAAATGGACCCAAGAAACAAGCAGGGGTAGCAATCCTAATATCTAACAAACT
AGACTTTAAAATAAAATCAATCAAAAGAGATGAAGGAGGTCATTACATACTCATCACAGG
TGAAACCCACCAAGACGAAGTGTCTATCCTGAACATCTATGCCCCCAATACAAAGGCATC
CACATTCGTTAAAGAAACATTATTAGAACTTAAATCTCATCTAAAGCCCCACACAGTTAT
AGTGGGAGATTTCAACACACCACTCTCACCACTAGACAAGAATACCAGACAGGAACTCAA
CAAAGAAGCAAAGGGTCTAATAGAAGTAATGACCCAACTGGGATTAACAGATATCTATAG
AACATTTCATCCACATAAAAAAGAATATACCTTCTTCTCACCACCACATGGAACCTTCTC
AAAAATCGACCACATACTTGGCAACATATCAAACCTCAGCAGCTACAAAAAAATTGGAAT
AACTCCATGCATCTTATCAGACCACCATGCCTTAAAATTAGAATTCAACAACAACACAAA
GTGCAGAAAACCTACAAACTCATGGAAATTGAATAATGCTCAACTGCACCATCCCTGGGT
CAAAGAGGAAATAAAAAAAGAAATTAAAGACTTCCTCGAACTCAATGAGAATGAAGACAC
AACATACCCAAACCTATGGGACACTTTGAAAGCAGTGCTACGGGGGAAGTTCATAGCACT
AAGTGCTCACATGAAGAAACAGGAAAACAGTTATACCAGAGAATTAACATCACAGCTAAA
AGCTCTAGAACACAAAGAAGCAAACTCCCCCAGGAGGAGTAGACGCCAGGAAATAATCAA
ATTGAGGGCTGAAATCAACAAAGTAGAAACCAGGAAAACAATACAAAGAATCAATGCAAC
GAAGAGTTGGTTCTTTGAGAAAATCAACAAGATAGACAAACCTTTGTCCAAACTTACCAA
ACAGCAGAGAGTGAACACGCAAATTAACAAAATCAGAAATGAAAAGGGGGACATAACAAC
AGACTCTGAGGAAATCCAGAGAATCATTAGGTCATACTTTGAAAACCTGTACTCCACAAA
ATTTGAAAATTTAAAGGAAATGGATGACTTCCTGGACAGCTATCATTTGCCAAAACTAAA
TCAAGAACAGATAAGCAATTTAAATAGACCTATAACCCCTATGGAAATAGAAGCTGTCAT
CAAAAGTCTCCCAACCAAAAAAAGTCCAGGTCCAGATGGCCTCAGTGCAGAATTCTACCA
CAAATTCAAAGAACAGCTTATACCAATTCTTCTCAAAGTGTTCCACACAATAGAAGCAGA
AGGGTCTTTGCCAAACTCTTTCTATGAGGCTTCAATAACCTTGATCCCCAAGCCACACAA
AGATACAACCAAGAAAGAGAACTTCAGACCAATATCCCTCATGAACATTGATGCAAAAAT
ACTCAATAAAATACTGGCAAATCGGATCCAAGAACACATCAAAACAATCATTCACCACGA
TCAAGTAGGTTTCATCCCAGGGATGCAGGGATGGTTCAACATACGAAAATCCATCAACGT
AATCCACCATATAAACAAGCTGAAAAACAAAAATCACATGATCATCTCACTAGATGCTGA
AAAAGCCTTTGACAAAATCCAACATCCCTTCATGATAAAGGTCTTGGAGAGATCTGGGAT
AACAGGGACATACTTAAACATAATAAAAGCCATATACAGTAAACCAACAGCCAACATCAA
ACTAAATGGACAGAAACTCAATGCAATTCCTCTAAAATCAGGAACAAAACAAGGCTGTCC
ACTCTCTCCATACCTTTTCAACATGGTACTTGAAGTTCTAGCTATAGCCATACGACAACA
AAGGGGGATCAAGGGGATACAAATTGGGAAGGAAGAAGTCAAACTTTCACTGTTTGCAGA
CGATATGATAGTTTATATCAGTGACCCAAAGAACTCTACCAGGGAACTCTTACAGCTGAT
TAACACCTTCAGCAAAGTGGCAGGTTACAAGATCAACTCAAGAAAGTCAGTAGCCCTACT
ATATACAGATGATAAAAGGGCTGAAAGAGAAATCAGAGAAACATCACCCTTTACAATTGC
CACAAACAACATAAAATACCTTGGGGTAACGCTAACCAAACAAGTGAAAGACCTGTATCG
TAAGAACTTTGAATCTTTAAAGAAAGAAATTAAAGAAGCCCTCAGAAAATGGAAAGATCT
CCCATGCTCTTGGATAGGTAGGATCAATGTAGTAAAAATGGCAATCCTGCCAAAAGCAAT
CTACAGATTCAATGCTATCCCCATTAAAATCCCAGCACAATTCTTCACAGACCTTGAAAG
AACAATAATCAATTTTGTATGGAAAAACAAAAGACCCAGGATAGCCAAAACAACCCTGTT
CAACAAGGCAACGTCCGGAGGCATCACTATCCCTGACCTCAAGCTCTATTATAGAGCTAT
AGTCCTGAAAACAGCTTGGTATTGGCACAAAAATAGACAGGCAGACCAATGGAATCGAAT
TGAAAATCCGGGTATTAACCCGCACACGTACGAACATCTGATCTTCGACAAAGAAGCTAA
AAATATACAATGGAATAAAGAAAGCATCTTCAACAAATGGTGCTGGCATAATTGGAGACT
GGCATGTAGAAAAATGCGGATCGATCCATGTTTATCGCCATGCACAAAACTTAAGTCCAA
ATGGATCAAAGACCTCAACATAAATCCAGCCACACTGAACCTCTTAGAAGAGAAAGTGGG
TGGTACCCTTGAAAGAATTGGTACAGGAGACAGCTTCCTGAACATAACACCAGTAGCACA
GACAGTGAGATCAACAATTAATAAATGGGACCTACTGAAACTGAGAAGCTTCTGTAAGGC
AAAGGACACAGTCAGCAAGACAAAAAGGCAGCCCACAGAATGGGAAAAAATATTCACTAA
TCCCACATCTGACAGAGGGTTGATCTCCAAAATTTACAAAGAACTCAAGAAGCAAGTCTC
CAAAACACCAAAGGACCCAATTAAGAAGTGGGCTGCAGAACTAAATAGAGAGTTTTCAAT
AGAGGAGTCTAAAATGGCTGAGAGGCACTTGAGAAAGTGCTCAACATCCTTAGCCATCCG
GGAAATGCAAATCAAAGCAACTCTGAGATACCATCTCACTCCTGTCAGAATGGCTAAAAT
CAAAAACACCAATGACAATTTATGCTGGAGAGGATGTGGTGAAAGGGGGACACTCCTCCA
TTGCTGGTGGGAGTGCCAACTGGTTCAGCCACTTTGGAAAGCAGTATGGAGATTCCTCAG
AAAAATGGGAATAAACCTACCACAAGACCCAGCAACTGCACTCTTAGGCATATATCCAAA
AGATGCCCATTCATATAACAAAGATGTCTGTTCCACTATGTTCATAGCAGCTTTATTTGT
AATAGCCAGAACTTGGAAGCAACCTAGATGTCCCTCACCCGAAGAATGGATAGAGAAAAT
GTGGTACATCTACACAATGGAGTACTATTCAGCAGAAAAAAATAATGGAATCATGAGATT
CGCAGGCAAATGGATGACACTAGAAGAAACCATCCTGAGTGAGGTAACCCAGTCACAAAA
AGAGAAACATGGCATGTACTCTCTCATATATGGATTTTAGACATAGATCTGGGGAGTGCC
AGCCTACAATCCTATTGCCAGAGAGTCTGGGAAACAGAAACTTCATTTACTGGCTGGTTA
AGTACTGAGCTGAACTCAAGAAAGCCAGTATCAGAGAGGGAGGACTGATGATCAAAGGGA
TTAAGACTGGGCTGGTTGAACCCCCAGAAACAGCTGACCAGACAAAGGTTAACTCTTGAA
TCCCAGGCATCAGCCTGGGAATCCAGCATGGGACTGATCAAGACCCCCTGAATCTGGGTG
TCAGTGAGGAGGCCTAGGTAATCTATTGAGCCTTGGACAGCAGATCAGTACCCATCCCAA
GTATACACACGGTCTCTGGACTCCCATAGAACAATGTGAGGTGCACTCTCACCCTGAACT
CTTGGGGAAGGGTCTAGGCCCTGCCCTATATGAAATGACAGACTATGGACACCCCCATGG
AGGGCCTCACCCTCCCTGGGGGAATGAGGGGATAACGGGGGGGGGGGGATGGGGGGTGGG
CACAGGAGGAGGGGAGGGAAAGGGAGAGGGACCTCGTACTGACTTGTGAAGCAACCTTGT
TTCTTATCTAAATTTAAAATGGAAAATAAAAAAAATATTAATATAAAAAAAAAAAAAAAA
AAAAAAAGAAA
>Lx5.4062234
CTGTATTGTTTTGGAGGCTATCGGTCCAGCCCAGCCTCGAACTCACAGAGATCCGCCTGC
CTCTGCCTCCCGAGTGCTGGGATTAAAGGTGTGCGCCACCACCGCCTGGCGAGCTGTCAT
GTTCTTTAAGTGGTGTTGAAAGGAAATGAGTCGAGGTAAACAGGCCAGCTTCCCGGCCTG
AGTTCCAGAGCCTGCAGATCGCCTGGGAACTGCACAGAGCTCCCAATCCCGGCGGGAGCA
TCAGGTAAACAGGCCAGCTTCCCGGCCTGTGTTCCAGAGCCTGCAGATCTCCTGGGAACT
GCACAGAGCTCCCAATCCCGGCGGGAGCAAAGCACCCCAGACTCCAGATCTTCTCTCCCA
CCAACGATTCCAGGAAAGGAGAGGAGGCTGGGAGTACAGGGAAGTAGCTGTCCCTCTGGC
ATCATCAGGTAAACAGGCCAGCTTCCCGGCCTGAGTTCCAGAGCCTGCAGATCGCCTGGG
AACTGCACAGAGCTCCCAATCCCGGCGGGAGCATCAGGTAAACAGGCCAGCTTCCCGGCC
TGTGTTCCAGAGCCTGCAGATCTCCTGGGAACTGCACAGAGCTCCCAATCCCGGCGGGAG
CAAAGCACCCCAGACCCCAGATCTTCTCTCCCACCAACGATTCCAGGAAAGGAGAGGAGG
CTGGGAGTACAGGGAAGTAGCTGTCCCTCTGGCATCATCAGGTAAACAGGCCAGCTTCCC
GGCCTGAGTTCCAGAGCCTGCAGATCGCCTGGGAACTGCACAGAGCTCCCAATCCCGGCG
GGAGCACCAGGTAAACAGGCCAGCTTCCCGGCCTGTGTTCCAGAGCCTGCAGATCACCTG
GGAACTGCACAGAGCTCCCAATCCCGGTGGGAGCATCAGGTAAACAGGCCAGCTTCCCGG
CCTGTGTTCCAGAGCCTGCAGATCGCCTGGGAACTGCACAGAGCTCCCAATCCCGGAGGG
AGCATCAGGTAAACAGGCCAGCTTCCCGGCCTGTGTTCCAGAGCCTGCAGATCGCCTGGG
AACTGCACAGAGCTCCCAATACCGGCGGGAGCAAAGCACCCCAGACTCCAGATCTTCTCT
CCCACCAACGATTCCAGGAAAGGAGAGGAGGCTGGGAGTACAGGGAAGTAGCTGTCCCTC
TGGCATCATCAGGTAAACAGGCCAGCTTCCCGGCCTGAGTTCCAGAGCCTGCAGATCGCC
TGGGAACTGCACAGAGCTCCCAATCCCGGCGGGAGCATCAGGTAAACAGGCCAGCTTCCC
GGCCTGTGTTCCAGAGCCTGCAGATCTCCTGGGAACTGCACAGAGCTCCCAATCCCGGCG
GGAGCAAAGCACCCCAGACTCCAGATCTTCTCTCCCACCAACGATTCCAGGAAAGGAGAG
GAGGCTGGGAGTACAGGGAAGTAGCTGTCCCTCTGGCATCATCAGGTAAACAGGCCAGCT
TCCCGGCCTGAGTTCCAGAGCCTGCAGATCGCCTGGGAACTGCACAGAGCTCCCAATCCC
GGCGGGAGCACCAGGTAAACAGGCCAGCTTCCCGGCCTGTGTTCCAGAGCCTGCAGATCA
CCTGGGAACTGCACAGAGCTCCCAATCCCGGTGGGAGCATCAGGTAAACAGGCCAGCTTC
CCGGCCTGTGTTCCAGAGCCTGCAGATCGCCTGGGAACTGCACAGAGCTCCCAATCCCGG
AGGGAGCATCAGGTAAACAGGCCAGCTTCCCGGCCTGTGTTCCAGAGCCTGCAGATCGCC
TGGGAACTGCACAGAGCTCCCAATACCGGCGGGAGCAAAGCACCCCAGACTCCAGATCTT
CTCTCCCACCAACGATTCCAGGAAAGGAGAGGAGGCTGGGAGTACAGGGAAGTAGCTGTC
CCTCTGGCATCATCAGGTAAACAGGCCAGCTTCCCAGCCTGAGTTCCAGAGCCTGCAGAT
CGCCTGGGAACTGCACAGAGCTCCCAATCCCGGCGGGAGCCAAGCACCCCAGACTCCAGA
TCTTCTCTCCCACCAAAGAGACCAGGAAACTACAGGAACCAGGGAGACCAGGGGAGTAGC
TGTTCCGGATCAGGTACAACAGGACCCAGCATAGGGTCCAGGGGACCAGGTAGGAGGCTA
AGCGCCCCAGATTCCTGTTCTTCTTCTCTACCCACGGACCAGCATTTGGACAAGGCATAG
AAGAACCACCAGATTACTGGACTTACTAGCACCCACCAAAAGGGAACTCTGGTCCCCAGA
CCAGGAAGGGTCTCTTTCTGCACCCACTAAAAGAAGAGATGGGAAAGAGACAATACAAAA
ACACAGTCAGCAACAGAAAAACAAATATGACACCGCCAGATTCTAGAGACTCCACACCAG
CAAGACCCCAATATTCAAACGCGAAGGAAGCAGAAGAGAACGATCTTAAAAGCACTTTCA
TGAAAATGATAGAGGCCCTAAAAGAGGATATTGGAAAATCCCTCAAAGAAATGGAAGAAA
AAACAAACCAAAAAATGCAAGAAATGGAAGAAAAAACAAACCAAAAAATGCAAGAATTGG
AAGAAAAAACAAACCAAAAACGGCACGAAATGGAAGAAGAAATGAAGCAAAAAATGCAAG
AAATGGAAGAAAAAGCAAAGCAAAAAATGCAAGAATTAGAAGAAGAAACATACCAAATAA
GGCAGGAAATGGAAGAAGCAACAAAGCAAAAAATGCAAGAAATGGTAGAAAAAACAAAGC
AAAAAATAAAAAAAATGGAGGAAGAAACAAACCAAAAAAGGCAGGAAAGGGAAGAAGAAA
CAAAGCACAAAATCCAAGAAATGGAACAAAAAGCAAACCAAAAAATGCAAGAAATGGAAG
AAAGAACAAACCAAAAAATTCATAAAAGGCAACAAACGGACGAACAGATAAACAGAAAAT
TGCAAGAAGCAATGCAAATGCTGCAAGGGTTGAAAACTGAAATAGAGACACTAAAAAAAA
CACAATCTGAAGAAAGGCAGAAAATAGAAAAGCTGGACAAACAGTCAGGCACTACCAATA
CAAGCATTACCAACAGAATAGAAGAGATGGAAGAGAGAATCTCAAGTGTTGAAGATACAT
TAGGAGAAATGGATTTATCAACCAAAGAAAACCTTAAATCCAACAAATCCTTAACACAAA
ACATCCAGGAATTATGGGACACCATGAAAAGACCAAACCTAAGAATAATAGGTATAGAAG
AAGGAGAAGAAATCCACCTCAAAGGGGCAGAAGGCATATTCAACAAAATCATAGAAGAAA
ACTTTCCCAACCTTAAGAAAGACATGCCAATGAAGGTACAAGAAGCCTACAGAACACCAA
ATAGAGTGGACCACAAAAAAAAATCCCCTCGCCACATAATAATCAAGACCCCAAACATAC
AGAATAAAGAAAGAATATTAAGAGCAGCTAAGGAAAAAGGTCAAGTAACATATAAAGGCA
GACCTATCAGAATTACACCTGATTTCTCCATGGAAACTCTGAAAGCCAGAAGGTCCTGGA
TAGATATTCTACCTACACTAAGAGACCATGGATGCCAGCCCAGACTACTATACCCGGCAA
AGCTCTCAATCACTATAGACGGAGAAAACAAGATATTCCATGACAAAACTAGATTCAACC
AATATGTGTCCACTAACCCAGCCCTACAGAAAATTTTGGAAGGAAAACTCCAACCCAAGG
AAGCTAACTACAACCAGAAAAACATAAGCATTAGAGAATCCCTCTCTAACAACAGCCAAA
AGAACAAAGGGGCGAAATTCCACCCATAATTCCACCAACAACAACCATCGCAAATCGAAG
AAGGATGAGCAATCAATGGTCATTAATATCCCTCAATATTAATGGCCTTAACTCACCCAT
AAAAAGACACAGACTAGCAGAATGGATTCGAAGACAGAACCCTTCCTTCTGCTGCATACA
AGAAACACACCTCACCCTCAAAGACAGACATTACTTGAGAGTTAAAGGTTGGGAAAAAAT
TTTTCAATCAAATGGACCCAAGAAACAAGCAGGGGTAGCAATCCTAATATCTAACAAACT
AGACTTTAAAATAAAATCAATCAAAAGAGATGAAGGAGGTCATTACATACTCATCACAGG
TGAAACCCACCAAGACGAAGTGTCTATCCTGAACATCTATGCCCCCAATACAAAGGCATC
CACATTCGTTAAAGAAACATTATTAGAACTTAAATCTCATCTAAAGCCCCACACAGTTAT
AGTGGGAGATTTCAACACACCACTCTCACCACTAGACAAGAATACCAGACAGGAACTCAA
CAAAGAAGCAAAGGGTCTAATAGAAGTAATGACCCAACTGGGATTAACAGATATCTATAG
AACATTTCATCCACATAAAAAAGAATATACCTTCTTCTCACCACCACATGGAACCTTCTC
AAAAATCGACCACATACTTGGCAACATATCAAACCTCAGCAGCTACAAAAAAATTGGAAT
AACTCCATGCATCTTATCAGACCACCATGCCTTAAAACTAGAATTCAACAACAACACAAA
GTGCAGAAAACCTACAAACTCATGGAAATTGAATAATGCTCAACTGCACCATCCCTGGGT
CAAAGAGGAAATAAAAAAAGAAATTAAAGACTTCCTCGAACTCAATGAGAATGAAGACAC
AACATACCCAAACCTATGGGACACTTTGAAAGCAGTGCTACGGGGGAAGTTCATAGCACT
AAGTGCTCACATGAAGAAACAGGAAAACAGTTATACCAGAGAATTAACATCACAGCTAAA
AGCTCTAGAACACAAAGAAGCAAACTCCCCCAGGAGGAGTAGACGCCAGGAAATAATCAA
ATTGAGGGCTGAAATCAACAAAGTAGAAACCAGGAAAACAATACAAAGAATCAATGCAAC
GAAGAGTTGGTTCTTTGAGAAAATCAACAAGATAGACAAACCTTTGTCCAAACTTACCAA
ACAGCAGAGAGTGAACACGCAAATTAACAAAATCAGAAATGAAAAGGGGGACATAACAAC
AGACTCTGAGGAAATCCAGAGAATCATTAGGTCATACTTTGAAAACCTGTACTCCACAAA
ATTCGAAAATTTAAAGGAAATGGATGACTTCCTGGACAGCTATCATTTGCCAAAACTAAA
TCAAGAACAGATAAGCAATTTAAATAGACCTATAACCCCTATGGAAATAGAAGCTGTCAT
CAAAAGTCTCCCAACCAAAAAAAGTCCAGGTCCAGATGGCCTCAGTGCAGAATTCTACCA
CAAATTCAAAGAACAGCTTATACCAATTCTTCTCAAAGTGTTCCACACAATAGAAGCAGA
AGGGTCTTTGCCAAACTCTTTCTATGAGGCTTCAATAACCTTGATCCCCAAGCCACACAA
AGATACAACCAAGAAAGAGAACTTCAGACCAATATCCCTCATGAACATTGATGCAAAAAT
ACTCAATAAAATACTGGCAAATCGGATCCAAGAACACATCAAAACAATCATTCACCACGA
TCAAGTAGGTTTCATCCCAGGGATGCAGGGATGGTTCAACATACGAAAATCCATCAACGT
AATCCACCATATAAACAAGCTGAAAAACAAAAATCACATGATCATCTCACTAGATGCTGA
AAAAGCCTTTGACAAAATCCAACATCCCTTCATGATAAAGGTCTTGGAGAGATCTGGGAT
AACAGGGACATACTTAAACATAATAAAAGCCATATACAGTAAACCAACAGCCAACATCAA
ACTAAATGGACAGAAACTCAACGCAATTCCTCTAAAATCAGGAACAAAACAAGGCTGTCC
ACTCTCTCCATACCTTTTCAACATGGTACTTGAAGTTCTAGCTATAGCCATACGACAACA
AAGGGGGATCAAGGGGATACAAATTGGGAAGGAAGAAGTCAAACTTTCACTGTTTGCAGA
CGATATGATAGTTTATATCAGTGACCCAAAGAACTCTACCAGGGAACTCTTACAGCTGAT
TAACACCTTCAGCAAAGTGGCAGGTTACAAGATCAACTCAAGAAAGTCAGTAGCCCTACT
ATATACAGATGATAAAAGGGCTGAAAGAGAAATCAGAGAAACATCACCCTTTACAATTGC
CACAAACAACATAAAATACCTTGGGGTAACGCTAACCAAACAAGTGAAAGACCTGTATCG
TAAGAACTTTGAATCTTTAAAGAAAGAAATTAAAGAAGCCCTCAGAAAATGGAAAGATCT
CCCATGCTCTTGGATAGGTAGGATCAATGTAGTAAAAATGGCAATCCTGCCAAAAGCAAT
CTACAGATTCAATGCTATCCCCATTAAAATCCCAGCACAATTCTTCACAGACCTTGAAAG
AACAATAATCAATTTTGTATGGAAAAACAAAAGACCCAGGATAGCCAAAACAACCCTGTT
CAACAAGGCAACGTCCGGAGGCATCACTATCCCTGACCTCAAGCTCTATTATAGAGCTAT
AGTCCTGAAAACAGCTTGGTATTGGCACAAAAATAGACAGGCAGACCAATGGAATCGAAT
TGAAAATCCGGGTATTAACCCACACACGTACGAACATCTGATCTTCGACAAAGAAGCTAA
AAATATACAATGGAATAAAGAAAGCATCTTCAACAAATGGTGCTGGCATAATTGGAGACT
GGCATGTAGAAAAATGCGGATCGATCCATGTTTATCGCCATGCACAAAACTTAAGTCCAA
ATGGATCAAAGACCTCAACATAAATCCAGCCACACTGAACCTCTTAGAAGAGAAAGTGGG
TGGTACCCTTGAAAGAATTGGTACAGGAGACAGCTTCCTGAACATAACACCAGTAGCACA
GACAGTGAGATCAACAATTAATAAATGGGACCTACTGAAACTGAGAAGCTTCTGTAAGGC
AAAGGACACAGTCAGCAAGACAAAAAGGCAGCCCACAGAATGGGAAAAAATATTCACTAA
TCCCACATCTGACAGAGGGTTGATCTCCAAAATTTACAAAGAACTCAAGAAGCAAGTCTC
CAAAACAGCAAAGGACCCAATTAAGAAGTGGGCTGCAGAACTAAATAGAGAGTTTTCAAT
AGAGGAGTCTAAAATGGCTGAGAGGCACTTGAGAAAGTGCTCAACATCCTTAGCCATCCG
GGAAATGCAAATCAAAGCAACTCTGAGATACCATCTCACTCCTGTCAGAATGGCTAAAAT
CAAAAACACCAATGACAATTTATGCTGGAGAGGATGTGGTGAAAGGGGGACACTCCTCCA
TTGCTGGTGGGAGTGCCAACTGGTTCAGCCACTTTGGAAAGCAGTATGGAGATTCCTCAG
AAAAATGGGAATAAACCTACCACAAGACCCAGCAACTGCACTCTTAGGCATATATCCAAA
AGATGCCCATTCATATAACAAAGATGTCTGTTCCACTATGTTCATAGCAGCTTTATTTGT
AATAGCCAGAACTTGGAAGCAACCTAGATGTCCCTCACCCGAAGAATGGATAGAGAAAAT
GTGGTACATCTACACAATGGAGTACTATTCAGCAGAAAAAAATAATGGAATCATGAGATT
CGCAGGCAAATGGATGACACTAGAAGAAACCATCCTGAGTGAGGTAACCCAGTCACAAAA
AGAGAAACATGGCATGTACTCTCTCATATATGGATTTTAGACATAGATCTGGGGAGTGCC
AGCCTACAATCCTATTGCCAGAGAGTCTGGGAAACAGAAACTTCATTTACTGGCTGGTTA
AGTACTGAGCTGAACTCAAGAAAGCCAGTATCAGAGAGGGAGGACTGATGATCAAAGGGA
TTAAGACTGGGCTGGTTGAACCCCCAGAAACAGCTGACCAGACAAAGGTTAACTCTTGAA
TCCCAGGCATCAGCCTGGGAATCCAGCATGGGACTGATCAAGACCCCCTGAATCTGGGTG
TCAGTGAGGAGGCCTAGGTAATCTATTGAGCCTTGGACAGCAGATCAGTACCCATCCCAA
GTATACACACGGTCTCTGGACTCCCATAGAACAATGTGAGGTGCACTCTCACCCTGAACT
CTTGGGGAAGGGTCTAGGCCCTGCCCTATATGAAATGACAGACTATGGACACCCCCATGG
AGGGCCTCACCCTCCCTGGGGGAATGAGGGGATAACGGGGGGGGGGGATGGGGGGAGGGC
ACAGGAGGAGGGGAGGGAAAGGGAGAGGGACCTCGTACTGACTTGTGAAGCAACCTTGTT
TCTTATCTAAATTTAAAATGGAAAATAAAAAAAAATATTAATATAAAAAAATAAAAATAA
AAATGAAAAAA
>Lx5.4365783
GTGGACCATACTCTTAAAGGTGTGTTCCAGATATTTGAAAGAGAAAAGAAAATTGTTTTC
TTTTTAAACCAATTAAAATTACCTTCTCATTCTCATTTTAGGCAGCCATCTGCAAGCATA
TTAGTTGTATTATTTCCATGAACTCCCTGTTTGATTATTCAGTGACCTGATTCAGTAAAC
ATTTGTCAGGCTGTATCTTCCCTGGAGATATATGCAGAGAGCATAGAAGGCATTTTCCCT
CTTTAAACAGTGTTCAGCTAGGGAAGTGTTGTGTTAATATTGTGAGCACAATTGTCTGAG
AACATGAAGAACCTTCATCTGGATATTTTATAACCATAAAAGGCAGTGTGTCATGCTTTC
CTGTTTTGCATGGATGAGGAGGGAGTAAAAAACACCAAAAGAATTTTTATTGCATAGAAA
TATTTCCTTCCTTGCAGTTGGTGAAGCAATAATGAGCCTACAAAGTGGCCTTCCTATGGT
AGGGGACAGGAGGCAGGGGGACATAGTTGGAAGTCTCACAGACTGACTCAGGCTCCTGCT
TCTGCGGGGTCTTGCCTGCATGTGTGCATCACTCAGGGCAGAGTACCTCATGGCACTTCT
CCTCACAGCCTCCGAGAAAGGCAGGGAAAATGAGCTACTTCTCTTCTACAAGAGAAGTGA
CTCTAGATCTGTGGTGCAGAGGCAAGAGTCACCTCATCTGATTCCTAATCTCTGGTGGAG
ACCAGACACTTGTTTTTCATATGGAGAAGATGCTTTTGGAGAGGAAAATTACCACTGCAG
ATTGTCTTAGTGTATTAAGAGATCTTATTGTTGGAGCCCATTTCTACCATATAAGATTAA
CATACCTAAACTATCAATTGAGGAAGACTTAAGTGCTTATCACATCCCAATATATCTTAG
GCGCCTGATCCAAGTAGAAGTTGCATGTATTCTTTGGAGATGAGGAAACATTGAAAAAAA
TAACAGATGCCCAAGAGTTCATGATGTGATTTTTCATGTTGCTGTGGAGGAAAACAAAGC
AGGCCATTTACCAAGTTGTCAGTAACTTGGAAGTCAAGCACAATTGTGTTTTTAGCATGT
TGTATTTTTTACCTTGAACTTACAAGTGTGGCATTTCCAGGAAGACAAAATTGCATTCTT
GTCATAATGCAAGTAAATGTGGGTCGGTTGTTCTCTGATGTGGTTGAAAATTGACATCAC
ATAGCTTTAAAAGAAATGAGTTATGATTTAAAAATAAAAACAGACATAACAGAACAGGAA
TACTTGATGTCATCTGAATTCTGTTAGTGATTGAGAACAGGAAAGCTATCAGGCAGTCTC
AGCTTTGTCACTGACCCAGACTTTGGACAAGTTGCTTATTTCTGTCCTTATATTGTACTT
AAAATGAGTGAGTGTAGGAGGTGGCTGTCCCTCTGGCATCCTCAGGTAAACAGGCCAGCT
TCCCGGCCTGAGTTCCGGGGCCTGCAGATCGCCTGGGAACTGCACAGAGCTCCCAATCCC
GGCGGGAGCATCAGGTAAACAGGCCAGCTTCCCAGCCTGTGTTCCAGAGCCTGCAGATCG
CCTGGGAACTGCACAGAGCTCCCAATCCGGGCGGGAGCGTCGGGTGAACAGGCCAGCTTC
CCGGCCTGTGTTCCGGAGCCTGCAGATCGCCTGGGAGCTGCACAGGGCTCCCAATCCCGG
CGGGAGCATCAGGTAAACAGGCCAGCTTCCTGGCCTGTGTTCCGGAGCCTGCAGATCGCC
TGGGAACTGCACAGAGCTCCCAATACCGGCGGGAGCAAAGCACCCCAGACTCCAGGTCTT
CTCTCCCACCAACGATTCCAGGAAAGGAGAGGAGGCTGGGAGTGCAGGGGGGTGGCTGTC
CCTCTGGCATCATCAGGTAAACGGGCCAGCTTCCAGGCCTGAGTTCCAGAGCCTGCAGAT
CGCCTGGGGACTGCGCAGAGCTCCCAGTCCCTGCGGGAGCCAGGCACCCCAGACTCCAGA
TCTTCTCTCCCACCAAAGAGACCAGGAAACTACAGGAACCAGGGAGACCAGGGGAGTAGC
TGTTCCGGATCAGGTACAACAGGACCCAGCATAGGGTCCAGGGGACCAGGTAGGAGGCTA
AGCGCCCCAGATTCCTGTTCTTCTTCTCTACCCACGGACCAGCATTTGGACAAGGCATAG
AAGAACCACCAGATTACTGGACTTACTAGCACCCACCAAAAGGGAACTCTGGTCCCCAGA
CCAGGAAGGGGCTCTTTCTGCACCCACTAAAAGAAGAGATGGGAAAGAGACAATACAAAA
ACACAGTCAGCAACAGAAAAACAAATATGACACCGCCAGATTCTAGAGACTCCACACCAG
CAAGACCCCAATATTCCAACGCGAAGGAAGCAGAAGAGAACGATCTTAAAAGCACTTTCA
TGAAAATGATAGAGGCCCTAAAAGAGGATATTGGAAAATCCCTCAAAGAAATGGAAGAAA
AAACAAACCAAAAAATGCAAGAAATGGAAGAAAAAACAAACCAAAAAATGCAAGAATTGG
AAGAAAAAACAAACCAAAAACAGCACGAAATGGAAGAAGAAATGAAGCAAAAAATGCAAG
AAATGGAAGAAAAAGCAAAGCAAAAAATGCAAGAATTAGAAGAAGAAACATACCAAATAA
GGCAGGAAATGGAAGAAGCAACAAAGCAAAAAATGCAAGAAATGGTAGAAAAAACAAAGC
AAAAAATGAAAAAAATGGAGGAAGAAACAAACCAAAAAAGGCAGGAAAGGGAAGAAGAAA
CAAAGCACAAAATCCAAGAAATGGAACAAAAAGCAAACCAAAAAATGCAAGAAATGGAAG
AAAGAACAAACCAAAAAATTCATAAAAGGCAACAAACGGACGAACAGATAAACAGAAAAT
TGCAAGAAGCAATGCAAATGCTGCAAGGGTTGAAAACTGAAATAGAGACACTAAAAAAAA
CACAATCTGAAGAAAGGCAGAAAATAGAAAAGCTGGACAAACAGTCAGGCACTACCAATA
CAAGCATTACCAACAGAATAGAAGAGATGGAAGAGAGAATCTCAAGTGTTGAAGATACAT
TAGGAGAAATGGATTTATCAACCAAAGAAAACCTTAAATCCAACAAATCCTTAACACAAA
ACATCCAGGAATTATGGGACACCATGAAAAGACCAAACCTAAGAATAATAGGTATAGAAG
AAGGAGAAGAAATCCACCTCAAAGGGGCAGAAGGCATATTCAACAAAATCATAGAAGAAA
ACTTTCCCAACCTTAAGAAAGACATGCCAATGAAGGTACAAGAAGCCTACAGAACACCAA
ATAGAGTGGACCACAAAAAAAAATCCCCTCGCCACATAATAATCAAGACCCCAAACATAC
AGAATAAAGAAAGAATATTAAGAGCAGCTAAGGAAAAAGGTCAAGTAACATATAAAGGCA
GACCTATCAGAATTACACCTGATTTCTCCATGGAAACTCTGAAAGCCAGAAGGTCCTGGA
TAGATACTCTACCTACACTAAGAGACCATGGATGCCAGCCCAGACTACTATACCCGGCAA
AGCTCTCAATCACTATAGACGGAGAAAACAAGATATTCCATGACAAAACTAGATTCAACC
AATATGTGTCCACTAACCCAGCCCTACAGAAAATTTTGGAAGGAAAACTCCAACCCAAGG
AAGCTAACTACAACCAGAAAAACATAAGCATTAGAGAATCCCTCTCTACCAACAGCCAAA
AGAACAAAGGGGCGAAATTCCACCCATAATTCCACCAACAACAACTATCGCAAATCGAAG
AAGGATGAGCAATCAATGGTCATTAATATCCCTCAATATTAATGGCCTTAACTCACCCAT
AAAAAGACACAGACTAGCAGAATGGATTCGAAGACAGAACCCTTCCTTCTGCTGCATACA
AGAAACACACCTCACCCTCAAAGACAGACATTACTTGAGAGTTAAAGGTTGGGAAAAAAT
TTTTCAATCAAATGGACCCAAGAAACAAGCAGGGGTAGCAATCCTAATATCTAACAAACT
AGACTTTAAAATAAAATCAATCAAAAGAGATGAAGGAGGTCATTACATACTCATCACAGG
TGAAACCCACCAAGACGAAGTGTCTATCCTGAACATCTATGCCCCCAATACAAAGGCATC
CACATTCGTTAAAGAAACATTATTAGAACTTAAATCTCATCTAAAGCCCCACACAGTTAT
AGTGGGAGATTTCAACACACCACTCTCACCACTAGACAAGAATACCAGACAGGAACTCAA
CAAAGAAGCAAAGGGTCTAATAGAAGTAATGACCCAACTGGGATTAACAGATATCTATAG
AACATTTCATCCACATAAAAAAGAATATACCTTCTTCTCACCACCACATGGAACCTTCTC
AAAAATCGACCACATACTTGGCAACATATCAAACCTCAGCAGCTACAAAAAAATTGGAAT
AACTCCATGCATCTTATCAGACCACCATGCCTTAAAATTAGAATTCAACAACAACACAAA
TTGCAGAAAACCTACAAACTCATGGAAATTGAATAATGCTCAACTGCACCATCCCTGGGT
CAAAGAGGAAATAAAAAAAGAAATTAAAGACTTCCTCGAACTCAATGAGAATGAAGACAC
AACATACCCAAACCTATGGGACACTTTGAAAGCAGTGCTACGGGGGAAGTTCATAGCACT
AAGTGCTCACATGAAGAAACAGGAAAACAGTTATACCAGAGAATTAACATCACAGCTAAA
AGCTCTAGAACACAAAGAAGCAAACTCCCCCAGGAGGAGTAGACGCCAGGAAATAATCAA
ATTGAGGGCTGAAATCAACAAAGTAGAAACCAGGAAAACAATACAAAGAATCAATGCAAC
GAAGAGTTGGTTCTTTGAGAAAATCAACAAGATAGACAAACCTTTGTCCAAACTTACCAA
ACAGCAGAGAATGAACACGCAAATTAACAAAATCAGAAATGAAAAGGGGGACATAACAAC
AGACTCTGAGGAAATCCAGAGAATCATTAGGTCATACTTTGAAAACCTGTACTCCACAAA
ATTCGAAAATTTAAAGGAAATGGATGACTTCCTGGACAGCTATCATTTGCCAAAACTAAA
TCAAGAACAGATAAGCAATTTAAATAGACCTATAACCCCTATGGAAATAGAAGCTGTCAT
CAAAAGTCTCCCAACCAAAAAAAGTCCAGGTCCAGATGGCCTCAGTGCAGAATTCTACCA
CAAATTCAAAGAACAGCTTATACCAATTCTTCTCAAAGTGTTCCACACAATAGAAGCAGA
AGGGTCTTTGCCAAACTCTTTCTATGAGGCTTCAATAACCTTGATCCCCAAGCCACACAA
AGATACAACTAAGAAAGAGAACTTCAGACCAATATCCCTCATGAACATTGATGCAAAAAT
ACTCAATAAAATACTGGCAAATCGGATCCAAGAACACATCAAAACAATCATTCACCACGA
TCAAGTAGGTTTCATCCCAGGGATGCAGGGATGGTTCAACATACGAAAATCCATCAACGT
AATCCACCATATAAACAAGCTGAAAAACAAAAATCACATGATCATCTCACTAGATGCTGA
AAAAGCCTTTGACAAAATCCAACATCCCTTCATGATAAAGGTCTTGGAGAGATCTGGGAT
AACAGGGACATACTTAAACATAATAAAAGCCATATACAGTAAACCAACAGCCAACATCAA
ACTAAATGGACAGAAACTCAACGCAATTCCTCTAAAATCAGGAACAAAACAAGGCTGTCC
ACTCTCTCCATACCTTTTCAACATGGTACTTGAAGTTCTAGCTATAGCCATACGACAACA
AAGGGGGATCAAGGGGATACAAATTGGGAAGGAAGAAGTCAAACTTTCACTGTTTGCAGA
CGATATGATAGTTTATATCAGTGACCCAAAGAACTCTACCAGGGAACTCTTACAGCTGAT
TAACACCTTCAGCAAAGTGGCAGGTTACAAGATCAACTCAAGAAAGTCAGTAGCCCTACT
ATATACAGATGATAAAAGGGCTGAAAGAGAAATCAGAGAAACATCACCCTTTACAATTGC
CACAAACAACATAAAATACCTTGGGGTAACGCTAACCAAACAAGTGAAAGACCTGTATCG
TAAGAACTTTGAATCTTTAAAGAAAGAAATTAAAGAAGCCCTCAGAAAATGGAAAGATCT
CCCATGCTCTTGGATAGGTAGGATCAATGTAGTAAAAATGGCAATCCTGCCAAAAGCAAT
CTACAGATTCAATGCTATCCCCATTAAAATCCCAGCACAATTCTTCACAGACCTTGAAAG
AACAATAATCAATTTTGTATGGAAAAACAAAAGACCCAGGATAGCCAAAACAACCCTGTT
CAACAAGGCAACGTCCGGAGGCATCACTATCCCTGACCTCAAGCTCTATTATAGAGCTAT
AGTCCTGAAAACAGCTTGGTATTGGCACAAAAATAGACAGGCAGACCAATGGAATCGAAT
TGAAAATCCGGGTATTAACCCACACACGTACGAACATCTGATCTTCGACAAAGAAGCTAA
AAATATACAATGGAATAAAGAAAGCATCTTCAACAAATGGTGCTGGCATAATTGGAGACT
GGCATGTAGAAAAATGCGGATCGATCCATGTTTATCGCCATGCACAAAACTTAAGTCCAA
ATGGATCAAAGACCTCAACATAAATCCAGCCACACTGAACCTCTTAGAAGAGAAAGTGGG
TGGTACCCTTGAAAGAATTGGTACAGGAGACAGCTTCCTGAACATAACACCAGTAGCACA
GACAGTGAGATCAACAATTAATAAATGGGACCTACTGAAACTGAGAAGCTTCTGTAAGGC
AAAGGACACAGTCAGCAAGACAAAAAGGCAGCCCACAGAATGGGAAAAAATATTCACTAA
TCCCACATCTGACAGAGGGTTGATCTCCAAAATTTACAAAGAACTCAAGAAGCAAGTCTC
CAAAACAGCAAAGGACCCAATTAAGAAGTGGGCTGCAGAACTAAATAGAGAGTTTTCAAT
AGAGGAGTCTAAAATGGCTGAGAGGCACTTGAGAAAGTGCTCAACATCCTTAGCCATCCG
GGAAATGCAAATCAAAGCAACTCTGAGATACCATCTCACTCCTGTCAGAATGGCTAAAAT
CAAAAACACCAATGACAATTTATGCTGGAGAGGATGTGGTGAAAGGGGGACACTCCTCCA
TTGCTGGTGGGAGTGCCAACTGGTTCAGCCACTTTGGAAAGCAGTATGGAGATTCCTCAG
AAAAATGGGAATAAACCTACCACAAGACCCAGCAACTGCACTCTTAGGCATATATCCAAA
AGATGCCCATTCATATAACAAAGATGTCTGTTCCACTATGTTCATAGCAGCTTTATTTGT
AATAGCCAGAACTTGGAAGCAACCTAGATGTCCCTCACCCGAAGAATGGATAGAGAAAAT
GTGGTACATCTACACAATGGAGTACTATTCAGCAGAAAAAAATAATGGAATCATGAGATT
CGCAGGCAAATGGATGACACTAGAAGAAACCATCCTGAGTGAGGTAACCCAGTCACAAAA
AGAGAAACATGGCATGTACTCTCTCATATATGGATTTTAGACATAGATCTGGGGAGTGCC
AGCCTACAATCCTATTGCCAGAGAGTCTGGGAAACAGAAACTTCATTTACTGGCTGGTTA
AGTACCGAGCTGAACTCAAGAAAGCCAGTATCAGAGAGGGAGGACTGATGATCAAAGGGA
TTAAGACTGGGCTGGTTGAACCCCCAGAAACAGCTGACCAGACAAAGGTTAACTCTTGAA
TCCCAGGCATCAGCCTGGGAATCCAGCATGGGACTGATCAAGACCCCCTGAATCTGGGTG
TCAGTGAGGAGGCCTAGGTAATCTATTGAGCCTTGGACAGCAGATCAGTACCCATCCCAA
GTATACACACGGTCTCTGGACTCCCATAGAACAATGTGAGGTGCACTCTCACCCTGAACT
CTTGGGGAAGGGTCTAGGCCCTGCCCTATATGAAATGACAGACTATGGACACCCCCATGG
AGGGCCTCACCCTCCCTGGGGGAATGAGGGGATAACGGGGGGGGGATGGGGGGAGGGCAC
GGGAGGAGGGGAGGGAAAGGGAGAGGGACCTCGTACTGACTTGTGAAGCAACCTTGTTTC
TTATCTAAATTTAAAATGGAATAATAAAAAAATATTAATGAAAAAAAAAAA
>Lx5.4132629
AACGATTCCAGGAAAGGAGAGGAGGCTGGGAGTACAGGGAAGTAGCTGTCCCTCTGGCAT
CATCAGGTAAACAGGCCAGCTTCCTGGCCTGAGTTCCAGAGCCTGCAGATCGCCTGGGAA
CTGCACAGAGCTCCCAATCCCGGCGGGAGCATCAGGTAAACAGGCCAGCTTCCCGGCCTG
TGTTCCAGAGCCTGCAGATCGCCTGGGAACTGCACAGAGCTCCCAATCCCGGCGGGAGCA
AAGCACCCCAGACTCCAGATCTTCTCTCCCACCAACGATTCCAGGAAAGGAGAGGAGGCT
GGGAGTACAGGGAAGTAGCTGTCCCTCTGGCATCATCAGGTAAACAGGCCAGCTTCCTGG
CCTGAGTTCCAGAGCCTGCAGATCGCCTGGGAACTGCACAGAGCTCCCAATCCCGGCGGG
AGCATCAGGTAAACAGGCCAGCTTCCCGGCCTGTGTTCCAGAGCCTGCAGATCGCCTGGG
AACTGCACAGAGCTCCCAATCCCGGCGGGAGCATCAGGTAAACAGGCCAGCTTCCCGGCC
TGTGTTCCAGACCCTGCAGATCGCCTGGGAACTGCACAGAGCTCCCAATCCCGGCGGGAG
CAAAGCACCCCAGACTCCAGATCTTCTCTCCCACCAACGATTCCAGGAAAGGAGAGGAGG
TTGGGAGTACAGGGAAGTAGCTGTCCCTCTGGCATCATCAGGTAAACAGGCCAGCTTCCC
GGCCTGAGTTCCAGAGCCTGCAGATCGCCTGGGAACTGCACAGAGCTCCCAATCCCGGCG
GGAGCATCAGGTAAACAGGCCAGCTTCCCGGCCTGTGTTCCAGAGCCTGCAGATCGCCTG
GGAACTGCACAGAGCTCCCAATCCCGGCGGGAGCAAAGCACCCCAGACTCCAGATCTTCT
CTCCCACCAACGATTCCAGGAAAGGAGAGGAGGCTGGGAGTACAGGGAAGTAGCTGTCCC
TCTGGCATCATCAGGTAAACAGGCCAGCTTCCTGGCCTGAGTTCCAGAGCCTGCAGATCG
CCTGGGAACTGCACAGAGCTCCCAATCCCGGCGGGAGCATCAGGTAAACAGGCCAGCTTC
CCGGCCTGTGTTCCAGAGCCTGCAGATCGCCTGGGAACTGCACAGAGCTCCCAATCCCGG
CGGGAGCATCAGGTAAACAGGCCAGCTTCCCGGCCTGTGTTCCAGAGCCTGCAGATCGCC
TGGGAACTGCACAGAGCTCCCAATCCCGGCGGGAGCATCAGGTAAACAGGCCAGCTTCCC
GGCCTGTGTTCCAGACCCTGCAGATCGCCTGGGAACTGCACAGAGCTCCCAATCCCGGCG
GGAGCAAAGCACCCCAGACTCCAGATCTTCTCTCCCACCAACGATTCCAGGAAAGGAGAG
GAGGCTGGGAGTACAGGGAAGTAGCTGTCCCTCTGGCATCATCAGGTAAACAGGCCAGCT
TCCCGGCCTGAGTTCCAGAGCCTGCAGATCGCCTGGGAACTGCACAGAGCTCCCAATCCC
GGCGAGAGCATCAGGTAAACAGGCCAGCTTCCCGGCCTGTGTTCCAGAGCCTGCAGATCA
CCTGGGAACTGCACAGAGCTCCCAATCCCGGCGGGAGCATCAGGTAAACAGGCCAGCTTC
CCGGCCTGTGTTCCAGAGCCTGCAGATCGCCTGGGAACTGCACAGAGCTCCCAATCCCGG
CGGGAGCATCAGGTAAACAGGCCAGCTTCCTGGCCTGTGTTCCAGACCCTGCAGATCGCC
TGGGAACTGCACAGAGCTCCCAATACCGGCGGGAGCAAAGCACCCCAGACTCCAGATCTT
CTCTCCCACCAACGATTCCAGGAAAGGAGAGGAGGCTGGGAGTACAGGGAAGTAGCTGTC
CCTCTGGCATCATCAGGTAAACAGGCCAGCTTCCCAGCCTGAGTTCCAGAGCCTGCAGAT
CGCCTGGGAACTGCACAGAGCTCCCAATCCCGGCGGGAGCCAAGCACCCCAGACTCCAGA
TCTTCTCTCCCACCAAAGAGACCAGGAAACTACAGGAACCAGGGAGACCAGGGGAGTAGC
TGTTCCGGATCAGGTACAACAGGACCCAGCATAGGGTCCAGGGGACCAGGTAGGAGGCTA
AGCGCCCCAGATTCCTGTTCTTCTTCTCTACCCACGGACCAGCATTTGGACAAGGCATAG
AAGAACCACCAGATTACTGGACTTACTAGCACCCACCAAAAGGGAACTCTGGTCCCCAGA
CCAGGAAGGGGCTCTTTCTGCACCCACTAAAAGAAGAGATGGGAAAGAGACAATACAAAA
ACACAGTCAGCAACAGAAAAACAAATATGACACCGCCAGATTCTAGAGACTCCACACCAG
CAAGACCCCAATATTCAAACGCGAAGGAAGCAGAAGAGAACGATCTTAAAAGCACTTTCA
TGAAAATGATAGAGGCCCTAAAAGAGGATATTGGAAAATCCCTCAAAGAAATGGAAGAAA
AAACAAACCAAAAAATGCAAGAAATGGAAGAAAAAACAAACCAAAAAATGCAAGAATTGG
AAGAAAAAACAAACCAAAAACGGCACGAAATGGAAGAAGAAATGAAGCAAAAAATGCAAG
AAATGGAAGAAAAAGCAAAGCAAAAAATGCAAGAATTAGAAGAAGAAACATACCAAATAA
GGCAGGAAATGGAAGAAGCAACAAAGCAAAAAATGCAAGAAATGGTAGAAAAAACAAAGC
AAAAAATGAAAAAAATGGAGGAAGAAACAAACCAAAAAAGGCAGGAAAGGGAAGAAGAAA
CAAAGCACAAAATCCAAGAAATGGAACAAAAAGCAAACCAAAAAATGCAAGAAATGGAAG
AAAGAACAAACCAAAAAATTCATAAAAGGCAACAAACGGACGAACAGATAAACAGAAAAT
TGCAAGAAGCAATGCAAATGCTGCAAGGGTTGAAAACTGAAATAGAGACACTAAAAAAAA
CACAATCTGAAGAAAGGCAGAAAATAGAAAAGCTGGACAAACAGTCAGGCACTACCAATA
CAAGCATTACCAACAGAATAGAAGAGATGGAAGAGAGAATCTCAAGTGTTGAAGATACAT
TAGGAGAAATGGATTTATCAACCAAAGAAAACCTTAAATCCAACAAATCCTTAACACAAA
ACATCCAGGAATTATGGGACACCATGAAAAGACCAAACCTAAGAATAATAGGTATAGAAG
AAGGAGAAGAAATCCACCTCAAAGGGGCAGAAGGCATATTCAACAAAATCATAGAAGAAA
ACTTTCCCAACCTTAAGAAAGACATGCCAATGAAGGTACAAGAAGCCTACAGAACACCAA
ATAGAGTGGACCACAAAAAAAAATCCCCTCGCCACATAATAATCAAGACCCCAAACATAC
AGAATAAAGAAAGAATATTAAGAGCAGCTAAGGAAAAAGGTCAAGTAACATATAAAGGCA
GACCTATCAGAATTACACCTGATTTCTCCATGGAAACTCTGAAAGCCAGAAGGTCCTGGA
TAGATATTCTACCTACACTAAGAGACCATGGATGCCAGCCCAGACTACTATACCCGGCAA
AGCTCTCAATCACTATAGACGGAGAAAACAAGATATTCCATGACAAAACTAGATTCAACC
AATATGTGTCCACTAACCCAGCCCTACAGAAAATTTTGGAAGGAAAACTCCAACCCAAGG
AAGCTAACTACAACCAGAAAAACATAAGCATTAGAGAATCCCTCTCTACCAACAGCCAAA
AGAACAAAGGGGCGAAATTCCACCCATAATTCCACCAACAACAACCATCGCAAATCGAAG
AAGGATGAGCAATCAATGGTCATTAATATCCCTCAATATTAATGGCCTTAACTCACCCAT
AAAAAGACACAGACTAGCAGAATGGATTCGAAGACAGAACCCTTCCTTCTGCTGCATACA
AGAAACACACCTCACCCTCAAAGACAGACATTACTTGAGAGTTAAAGGTTGGGAAAAAAT
TTTTCAATCAAATGGACCCAAGAAACAAGCAGGGGTAGCAATCCTAATATCTAACAAACT
AGACTTTAAAATAAAATCAATCAAAAGAGATGAAGGAGGTCATTACATACTCATCACAGG
TGAAACCCACCAAGAGGAAGTGTCTATCCTGAACATCTATGCCCCCAATACAAAGGCATC
CACATTCGTTAAAGAAACATTATTAGAACTTAAATCTCATCTAAAGCCCCACACAGTTAT
AGTGGGAGATTTCAACACACCACTCTCACCACTAGACAAGAATACCAGACAGGAACTCAA
CAAAGAAGCAAAGGGTCTAATAGAAGTAATGACCCAACTGGGATTAACAGATATCTATAG
AACATTTCATCCACATAAAAAAGAATATACCTTCTTCTCACCACCACATGGAACCTTCTC
AAAAATCGACCACATACTTGGCAACATATCAAACCTCAGCAGCTACAAAAAAATTGGAAT
AACTCCATGCATCTTATCAGACCACCATGCCTTAAAATTAGAATTCAACAACAACACAAA
GTGCAGAAAACCTACAAACTCATGGAAATTGAATAATGCTCAACTGCACCATCCCTGGGT
CAAAGAGGAAATAAAAAAAGAAATTAAAGACTTCCTCGAACTCAATGAGAATGAAGACAC
AACATACCCAAACCTATGGGACACTTTGAAAGCAGTGCTACGGGGGAAGTTCATAGCACT
AAGTGCTCACATGAAGAAACAGGAAAACAGTTATACCAGAGAATTAACATCACAGCTAAA
AGCTCTAGAACACAAAGAAGCAAACTCCCCCAGGAGGAGTAGACGCCAAGAAATAATCAA
ATTGAGGGCTGAAATCAACAAAGTAGAAACCAGGAAAACAATACAAAGAATCAATGCAAC
GAAGAGTTGGTTCTTTGAGAAAATCAACAAGATAGACAAACCTTTGTCCAAACTTACCAA
ACAGCAGAGAGTGAACACGCAAATTAACAAAATCAGAAATGAAAAGGGGGACATAACAAC
AGACTCTGAGGAAATCCAGAGAATCATTAGGTCATACTTTGAAAACCTGTACTCCACAAA
ATTCGAAAATTTAAAGGAAATGGATGACTTCCTGGACAGCTATCATTTGCCAAAACTAAA
TCAAGAACAGATAAGCAATTTAAATAGACCTATAACCCCTATGGAAATAGAAGCTGTCAT
CAAAAGTCTCCCAACCAAAAAAAGTCCAGGTCCAGATGGCCTCAGTGCAGAATTCTACCA
CAAATTCAAAGAACAGCTTATACCAATTCTTCTCAAAGTGTTCCACACAATAGAAGCAGA
AGGGTCTTTGCCAAACTCTTTCTATGAGGCTTCAATAACCTTGATCCCCAAGCCACACAA
AGATACAACCAAGAAAGAGAACTTCAGACCAATATCCCTCATGAACATTGATGCAAAAAT
ACTCAATAAAATACTGGCAAATCGGATCCAAGAACACATCAAAACAATCATTCACCACGA
TCAAGTAGGTTTCATCCCAGGGATGCAGGGATGGTTCAACATACGAAAATCCATCAACGT
AATCCACCATATAAACAAGCTGAAAAACAAAAATCACATGATCATCTCACTAGATGCTGA
AAAAGCCTTTGACAAAATCCAACATCCCTTCATGATAAAGGTCTTGGAGAGATCTGGGAT
AACAGGGACATACTTAAACATAATAAAAGCCATATACAGTAAACCAACAGCCAACATCAA
ACTAAATGGACAGAAACTCAACGCAATTCCTCTAAAATCAGGAACAAAACAAGGCTGTCC
ACTCTCTCCATACCTTTTCAACATGGTACTTGAAGTTCTAGCTATAGCCATACGACAACA
AAGGGGGATCAAGGGGATACAAATTGGGAAGGAAGAAGTCAAACTTTCACTGTTTGCAGA
CGATATGATAGTTTATATCAGTGACCCAAAGAACTCTACCAGGGAACTCTTACAGCTGAT
TAACACCTTCAGCAAAGTGGCAGGTTACAAGATCAACTCAAGAAAGTCAGTAGCCCTACT
ATATACAGATGATAAAAGGGCTGAAAGAGAAATCAGAGAAACATCACCCTTTACAATTGC
CACAAACAACATAAAATACCTTGGGGTAACGCTAACCAAACAAGTGAAAGACCTGTATCG
TAAGAACTTTGAATCTTTAAAGAAAGAAATTAAAGAAGCCCTCAGAAAATGGAAAGATCT
CCCATGCTCATGGATAGGTAGGATCAATGTAGTAAAAATGGCAATCCTGCCAAAAGCAAT
CTACAGATTCAATGCTATCCCCATTAAAATCCCAGCACAGTTCTTCACAGACCTTGAAAG
AACAATAATCAATTTTGTATGGAAAAACAAAAGACCCAGGATAGCCAAAACAACCCTGTT
CAACAAGGCAACGTCCGGAGGCATCAATATCCCTGACCTCAAGCTCTATTATAGAGCTAT
AGTCCTGAAAACAGCTTGGTATTGGCACAAAAATAGACAGGCAGACCAATGGAATCGAAT
TGAAAATCCGGGTATTAACCCACACACGTACGAACATCTGATCTTCGACAAAGAAGCTAA
AAATATACAATGGAATAAAGAAAGCATCTTCAACAAATGGTGCTGGCATAATTGGAGACT
GGCATGTAGAAAAATGCGGATTGATCCATGTTTATCGCCATGCACAAAACTTAAGTCCAA
ATGGATCAAAGACCTCAACATAAATCCAGCCACACTGAACCTCTTAGAAGAGAAAGTGGG
TGGTACCCTTGAAAGAATTGGTACAGGAGACAGCTTCCTGAACATAACACCAGTAGCACA
GACAGTGAGCTCAACAATTAATAAATGGGACCTACTGAAACTGAGAAGCTTCTGTAAGGC
AAAGGACACAGTCAGCAAGACAAAAAGGCAGCCCACAGAATGGGAAAAAATATTCACTAA
TCCCACATCTGACAGAGGGTTGATCTCCAAAATTTACAAAGAACTCAAGAAGCAAGTCTC
CAAAACAGCAAAGGACCCAATTAAGAAGTGGGCTGCAGAACTAAATAGAGAGTTTTCAAT
AGAGGAGTCTAAAATGGCTGAGAGGCACTTGAGAAAGTGCTCAACATCCTTAGCCATCCG
GGAAATGCAAATCAAAGCAACTCTGAGATACCATCTCACTCCTGTCAGAATGGCTAAAAT
CAAAAACACCAATGACAATTTATGCTGGAGAGGATGTGGTGAAAGGGGGACACTCCTCCA
TTGCTGGTGGGAGTGCCAACTGGTTCAGCCACTTTGGAAAGCAGTATGGAGATTCCTCAG
AAAAATGGGAATAAACCTACCACAAGACCCAGCAACTGCACTCTTAGGCATATATCCAAA
AGATGCCCATTCATATAACAAAGATGTCTGTTCCACTATGTTCATAGCAGCTTTATTTGT
AATAGCCAGAACTTGGAAGCAACCTAGATGTCCCTCACCCGAAGAATGGATAGAGAAAAT
GTGGTACATCTACACAATGGAGTACTATTCAGCAGAAAAAAATAATGGAATCATGAGATT
CGCAGGCAAATGGATGACACTAGAAGAAACCATCCTGAGTGAGGTAACCCAGTCACAAAA
AGAGAAACATGGCATGTACTCTCTCATATATGGATTTTAGACATAGATCTGGGGAGTGCC
AGCCTACAATCCTATTGCCAGAGAGTCTGGGAAACAGAAACTTCATTTACTGGCTGGTTA
AGTACTGAGCTGAACTCAAGAAAGCCAGTATCAGAGAGGGAGGACTGATGATCAAAGGGA
TTAAGACTGGGCTGGTTGAACCCCCAGAAACAGCTGACCAGACAAAGGTTAACTCTTGAA
TCCCAGGCATCAGCCTGGGAATCCAGCATGGGACTGATCAAGACCCCCTGAATCTGGGTG
TCAGTGAGGAGGCCTAGGTAATCTATTGAGCCTTGGACAGCAGATCAGTACCCATCCCAA
GTATACACACGGTCTCTGGACTCCCATAGAACAATGTGAGGTGCACTCTCACCCTGAACT
CTTGGGGAAGGGTCTAGGCCCTGCCCTATATGAAATGACAGACTATGGACACCCCCATGG
AGGGCCTCACCCTCCCTGGGGGAATGAGGGGATAACGGGGGGGGATGGGGGGAGGGCACG
GGAGGAGGGGAGGGAAAGGGAGAGGGACCTCGTACTGACTTGTGAAGCAACCTTGTTTCT
TATCTAAATTTAAAATGGAAAATAAAAAAATATTAATAAAAAAAAAAAAAAAAAAAAAAA
AAAAAA
>Lx5.4266891
ATGGTCATGGTTGCGGTGTCTCTTTATAACAATAAAACCCTAAGACAGGATCTAATATGA
AAGCAGAACTGAGACTTACTGGGGTGTGAGTGGGAATAGGGAGAAGACCACAGGGACCTT
GGGAATGAATGAACTCAAGGTACATCATACACTTTAAGGAAAGTACTGGAAAATCTACCA
CTGTGATCCATGACTACACACCAATAAAACTATATTGAAATTTATAATGCTTTGAGAATA
GCTACACTAATTTTTAAAGGTTAGCATGTAATGCATTGGCCTTCGGATGGTCTTTTCACA
CTTTGCTTTGGCTAAGGCTCGCACCTCCCTGCCCCCACCTCTTCCTTCTGGTCCACTTCC
TCCCACATGCATTTTATTACCTTCCTTTCCATCCTTTAAGCTATCTTTTTTTTGCCTCTC
ATGATCTCATACTCCTTCCCGCAAAGCCCACATATATACAGATTAAAACCTAGGCTTAGT
ATGTAAGAAAGTTCAGTAGTCTTTCTGACACAGGCTGACTTCACGTTACATAATAATTTT
CAGCTCCACACATTTCCCTGAAAATGTCCTGAATTTATTCTTCCTTATAGTGGAACTAAT
TCCCATTGTGGATATGTACCACATTTTTCCTTTGTATTTTTGAGACAGGGCTTTTCTATA
TATCCCTAGATGGCCTGTAACTTGTCCTGTATAAGGATGCCCTCAAACTCACAGAGATCC
AACTTCTGAGTGCTGGGACAAGGCATCTGCCTCCACACTTGGCTCCTCCTCATAATCCTC
TCCTTCCTCTTCCTCCTCTTCTTCTTTCTCTTTTTGTTCTTCTTGTTCTTCTTCTAAAGC
CATTCACCTAGAAGTAGATGTAGGCTAGAGTACCAATCAACAAGGATGAACAAAAAGTCT
CTCCAGTAGGATCTAGAATACTTTGGGTAAAAGAAAAAACTCTGAGAATGCCTTTATCAA
ATCAGCTCACTGTTTGGGTGCCTTGTCTCTCAAATGTGCACATCCCTGCCTTTGAACTGT
ATTTTGAAGTCATGTCAATGATCTAAAACTCAAGTTTTTCTTTAAGAGAATTGAAAGAGC
GGGTAAAAGGTGTAATAACACCTCTATACCAGAGAGGCTTTTCAGTGCAATGAAATGTTG
CATGGGATGATATTTAAATGCTTACATGTTTCTTAATGGAATCATAACAATAATTAGTGA
TTTAATTTAATTCACTGTGATTCCTGCAAGAAGAATTTCTAGCACACTGTGAGCATTCAC
CTTACACACTCCTGTTTCATCCCCTGATAGTCCTCTTTCTAACTTCACTGTTTGATGGTG
AGGGTGACAGCTTCATGCAGCCAGCTACCGATCAATGGCAGTATTAAAATAATGGTGTTG
GAGGCTGGGAGTACAGGGAGGTGGCTGTCCCTCTGGCATCATCAGGTAAACAGGCCAGCT
TCCCGGCCTGAGTTCCGGGGCCTGCAGATCGCCTGGGAACTGCACAGAGCTCCCAATCCC
GGCGGGAGCATCAGGTAAACAGGCCAGCTTCCCGGCCTGTGTTCCAGAGCCTGCAGATCG
CCTGGGAACTGCACAGAGCTCCCAATCCGGGCGGGAGCGTCGGGTGAACAGGCCAGCTTC
CTGGCCTGTGTTCCGGAGCCTGCAGATCGCCTGGGAGCTGCACAGGGCTCCCAATCCCGG
CGGGAGCATCAGGTAAACAGGCCAGCTTCCTGGCCTGTGTCCCGGAGCCTGCAGATCGCC
TGGGAACTGCACAGAGCTCCCAATACCGGCGGGAGCAAAGCACCCCAGACTCCAGGTCTT
CTCTCCCACCAACGATTCCAGGAAAGGAGAGGAGGCTGGGAGTGCAGGGGGGTGGCTGTC
CCTCTGGCATCATCAGGTAAACGGGCCAGCTTCCAGGCCTGAGTTCCAGAGCCTGCAGAT
CGCCTGGGGACTGCGCAGAGCTCCCAGTCCCGGCGGGAGCCAGGCACCCCAGACTCCAGA
TCTTCTCTCCCACCAAAGAGACCAGGAAACTACAGGAACCAGGGAGACCAGGGGAGTAGC
TGTTCCGGATCAGGTACAACAGGACCCAGCATAGGGTCCAGGGGACCAGGTAGGAGGCTA
AGCGCCCCAGATTCCTGTTCTTCTTCTCTACCCACGGACCAGCATTTGGACAAGGCATAG
AAGAACCACCAGATTACTGGACTTACTAGCACCCACCAAAAGGGAACTCTGGTCCCCAGA
CCAGGAAGGGGCTCTTTCTGCACCCACTAAAAGAAGAGATGGGAAAGAGACAATACAAAA
ACACAGTCAGCAACAGAAAAACAAATATGACACCGCCAGATTCTAGAGACTCCACACCAG
CAAGACCCCAATATTCAAACGCGAAGGAAGCAGAAGAGAACGATCTTAAAAGCACTTTCA
TGAAAATGATAGAGGCCCTAAAAGAGGATATTGGAAAATCCCTCAAAGAAATGGAAGAAA
AAACAAACCAAAAAATGCAAGAAATGGAAGAAAAAACAAACCAAAAAATGCAAGAATTGG
AAGAAAAAACAAACCAAAAACGGCACGAAATGGAAGAAGAAATGAAGCAAAAAATGCAAG
AAATGGAAGAAAAAGCAAAGCAAAAAATGCAAGAATTAGAAGAAGAAACATACCAAATAA
GGCAGGAAATGGAAGAAGCAACAAAGCAAAAAATGCAAGAAATGGTAGAAAAAACAAAGC
AAAAAATGAAAAAAATGGAGGAAGAAACAAACCAAAAAAGGCAGGAAAGGGAAGAAGAAA
CAAAGCACAAAATCCAAGAAATGGAACAAAAAGCAAACCAAAAAATGCAAGAAATGGAAG
AAAGAACAAACCAAAAAATTCATAAAAGGCAACAAACAGACGAACAGATAAACAGAAAAT
TGCAAGAAGCAATGCAAATGCTGCAAGGGTTGAAAACTGAAATAGAGACACTAAAAAAAA
CACAATCTGAAGAAAGGCAGAAAATAGAAAAGCTGGACAAACAGTCAGGCACTACCAATA
CAAGCATTACCAACAGAATAGAAGAGATGGAAGAGAGAATCTCAAGTGTTGAAGATACAT
TAGGAGAAATGGATTTATCAACCAAAGAAAACCTTAAATCCAACAAATCCTTAACACAAA
ACATCCAGGAATTATGGGACACCATGAAAAGACCAAACCTAAGAATAATAGGTATAGAAG
AAGGAGAAGAAATCCACCTCAAAGGGGCAGAAGGCATATTCAACAAAATCATAGAAGAAA
ACTTTCCCAACCTTAAGAAAGACATGCCAATGAAGGTACAAGAAGCCTACAGAACACCAA
ATAGAGTGGACCACAAAAAAAAATCCCCTCGCCACATAATAATCAAGACCCCAAACATAC
AGAATAAAGAAAGAATATTAAGAGCAGCTAAGGAAAAAGGTCAAGTAACATATAAAGGCA
GACCTATCAGAATTACACCTGATTTCTCCATGGAAACTCTGAAAGCCAGAAGGTCCTGGA
TAGATATTCTACCTACACTAAGAGACCATGGATGCCAGCCCAGACTACTATACCCGGCAA
AGCTCTCAATCACTATAGACGGAGAAAACAAGATATTCCATGACAAAACTAGATTCAACC
AATATGTGTCCACTAACCCAGCCCTACAGAAAATTTTGGAAGGAAAACTCCAACCCAAGG
AAGCTAACTACAACCAGAAAAACATAAGCATTAGAGAATCCCTCTCTACCAACAGCCAAA
AGAACAAAGGGGCGAAATTCCACCCATAATTCCACCAACAACAACCATCGCAAATCGAAG
AAGGATGAGCAATCAATGGTCATTAATATCCCTCAATATTAATGGCCTTAACTCACCCAT
AAAAAGACACAGACTAGCAGAATGGATTCGAAGACAGAACCCTTCCTTCTGCTGCATACA
AGAAACACACCTCACCCTCAAAGACAGACATTACTTGAGAGTTAAAGGTTGGGAAAAAAT
TTTTCAATCAAATGGACCCAAGAAACAAGCAGGGGTAGCAATCCTAATATCTAACAAACT
AGACTTTAAAATAAAATCAATCAAAAGAGATGAAGGAGGTCATTACATACTCATCACAGG
TGAAACCCACCAAGACGAAGTGTCTATCCTGAACATCTATGCCCCCAATACAAAGGCATC
CACATTCGTTAAAGAAACATTATTAGAACTTAAATCTCATCTAAAGCCCCACACAGTTAT
AGTGGGAGATTTCAACACACCACTCTCACCACTAGACAAGAATACCAGACAGGAACTCAA
CAAAGAAGCAAAGGGTCTAATAGAAGTAATGACCCAACTGGGATTAACAGATATCTATAG
AACATTTCATCCACATAAAAAAGAATATACCTTCTTCTCACCACCACATGGAACCTTCTC
AAAAATCGACCACATACTTGGCAACATATCAAACCTCAGCAGCTACAAAAAAATTGGAAT
AACTCCATGCATCTTATCAGACCACCATGCCTTAAAATTAGAATTCAACAACAGCACAAA
TTGCAGAAAACCTACAAACTCATGGAAATTGAATAATGCTCAACTGCACCATCCCTGGGT
CAAAGAGGAAATAAAAAAAGAAATTAAAGACTTCCTCGAACTCAATGAGAATGAAGACAC
AACATACCCAAACCTATGGGACACTTTGAAAGCAGTGCTACGGGGGAAGTTCATAGCACT
AAGTGCTCACATGAAGAAACAGGAAAACAGTTATACCAGAGAATTAACATCACAGCTAAA
AGCTCTAGAACACAAAGAAGCAAACTCCCCCAGGAGGAGTAGACGCCAGGAAATAATCAA
ATTGAGGGCTGAAATCAACAAAGTAGAAACCAGGAAAACAATACAAAGAATCAATGCAAC
GAAGAGTTGGTTCTTTGAGAAAATCAACAAGATAGACAAACCTTTGTCCAAACTTACCAA
ACAGCAGAGAATGAACACGCAAATTAACAAAATCAGAAATGAAAAGGGGGACATAACAAC
AGACTCTGAGGAAATCCAGAGAATCATTAGGTCATACTTTGAAAACCTGTACTCCACAAA
ATTCGAAAATTTAAAGGAAATGGATGACTTCCTGGACAGCTATCATTTGCCAAAACTAAA
TCAAGAACAGATAAGCAATTTAAATAGACCTATAACCCCTATGGAAATAGAAGCTGTCAT
CAAAAGTCTCCCAACCAAAAAAAGTCCAGGTCCAGATGGCCTCAGTGCAGAATTCTACCA
CAAATTCAAAGAACAGCTTATACCAATTCTTCTCAAAGTGTTCCACACAATAGAAGCAGA
AGGGTCTTTGCCAAACTCTTTCTATGAGGCTTCAATAACCTTGATCCCCAAGCCACACAA
AGATACAACCAAGAAAGAGAACTTCAGACCAATATCCCTCATGAACATTGATGCAAAAAT
ACTCAATAAAATACTGGCAAATCGGATCCAAGAACACATCAAAACAATCATTCACCACGA
TCAAGTAGGTTTCATCCCAGGGATGCAGGGATGGTTCAACATACGAAAATCCATCAACGT
AATCCACCATATAAACAAGCTGAAAAACAAAAATCACATGATCATCTCACTAGATGCTGA
AAAAGCCTTTGACAAAATCCAACATCCCTTCATGATAAAGGTCTTGGAGAGATCTGGGAT
AACAGGGACATACTTAAACATAATAAAAGCCATATACAGTAAACCAACAGCCAACATCAA
ACTAAATGGACAGAAACTCAACGCAATTCCTCTAAAATCAGGAACAAAACAAGGCTGTCC
ACTCTCTCCATACCTTTTCAACATGGTACTTGAAGTTCTAGCTATAGCCATACGACAACA
AAGGGGGATCAAGGGGATACAAATTGGGAAGGAAGAAGTCAAACTTTCACTGTTTGCAGA
CGATATGATAGTTTATATCAGTGACCCAAAGAACTCTACCAGGGAACTCTTACAGCTGAT
TAACACCTTCAGCAAAGTGGCAGGTTACAAGATCAACTCAAGAAAGTCAGTAGCCCTACT
ATATACAGATGATAAAAGGGCAGAAAGAGAAATCAGAGAAACATCACCCTTTACAATTGC
CACAAACAACATAAAATACCTTGGGGTAACGCTAACCAAACAAGTGAAAGACCTGTATCG
TAAGAACTTTGAATCTTTAAAGAAAGAAATTAAAGAAGCCCTCAGAAAATGGAAAGATCT
CCCATGCTCTTGGATAGGTAGGATCAATGTAGTAAAAATGGCAATCCTGCCAAAAGCAAT
CTACAGATTCAATGCTATCCCCATTAAAATCCCAGCACAATTCTTCACAGACCTTGAAAG
AACAATAATCAATTTTGTATGGAAAAACAAAAGACCCAGGATAGCCAAAACAACCCTGTT
CAACAAGGCAACGTCCGGAGGCATCACTATCCCTGACCTCAAGCTCTATTATAGAGCTAT
AGTCCTGAAAACAGCTTGGTATTGGCACAAAAATAGACAGGCAGACCAATGGAATCGAAT
TGAAAATCCGGGTATTAACCCACACACGTACGAACATCTGATCTTTGACAAAGAAGCTAA
AAATATACAATGGAATAAAGAAAGCATCTTCAACAAATGGTGCTGGCATAATTGGAGACT
GGCATGTAGAAAAATGCGGATCGATCCATGTTTATCGCCATGCACAAAACTTAAGTCCAA
ATGGATCAAAGACCTCAACATAAATCCAGCCACACTGAACCTCTTAGAAGAGAAAGTGGG
TGGTACCCTTGAAAGAATTGGTACAGGAGACAGCTTCCTGAACATAACACCAGTAGCACA
GACAGTGAGATCAACAATTAATAAATGGGACCTACTGAAACTGAGAAGCTTCTGTAAGGC
AAAGGACACAGTCAGCAAGACAAAAAGGCAGCCCACAGAATGGGAAAAAATATTCACTAA
TCCCACATCTGACAGAGGGTTGATCTCCAAAATTTACAAAGAACTCAAGAAGCAAGTCTC
CAAAACAGCAAAGGACCCAATTAAGAAGTGGGCTGCAGAACTAAATAGAGAGTTTTCAAT
AGAGGAGTCTAAAATGGCTGAGAGGCACTTGAGAAAGTGCTCAACATCCTTAGCCATCCG
GGAAATGCAAATCAAAGCAACTCTGAGATACCATCTCACTCCTGTCAGAATGGCTAAAAT
CAAAAACACCAATGACAATTTATGCTGGAGAGGATGTGGTGAAAGGGGGACACTCCTCCA
TTGCTGGTGGGAGTGCCAACTGGTTCAGCCACTTTGGAAAGCAGTATGGAGATTCCTCAG
AAAAATGGGAATAAACCTACCACAAGACCCAGCAACTGCACTCTTAGGCATATATCCAAA
AGATGCCCATTCATATAACAAAGATGTCTGTTCCACTATGTTCATAGCAGCTTTATTTGT
AATAGCCAGAACTTGGAAGCAACCTAGATGTCCCTCACCCGAAGAATGGATAGAGAAAAT
GTGGTACATCTACACAATGGAGTACTATTCAGCAGAAAAAAATAATGGAATCATGAGATT
CGCAGGCAAATGGATGACACTAGAAGAAACCATCCTGAGTGAGGTAACCCAGTCACAAAA
AGAGAAACATGGCATGTACTCTCTCATATATGGATTTTAGACATAGATCTGGGGAGTGCC
AGCCTACAATCCTATTGCCAGAGAGTCTGGGAAACAGAAACTTCATTTACTGGCTGGTTA
AGTACCGAGCTGAACTCAAGAAAGCCAGTATCAGAGAGGGAGGACTGATGATCAAAGGGA
TTAAGACTGGGCTGGTTGAACCCCCAGAAACAGCTGACCAGACAAAGGTTAACTCTTGAA
TCCCAGGCATCAGCCTGGGAATCCAGCATGGGACTGATCAAGACCCCCTGAATCTGGGTG
TCAGTGAGGAGGCCTAGGTAATCTATTGAGCCTTGGACAGCAGATCAGTACCCATCCCAA
GTATACACACGGTCTCTGGACTCCCATAGAACAATGTGAGGTGCACTCTCACCCTGAACT
CTTGGGGAAGGGTCTAGGCCCTGCCCTATATGAAATGACAGACTATGGACACCCCCATGG
AGGGCCTCACCCTCCCTGGGGGAATGAGGGGATAACGGGGGGGGGGATGGGGGGAGGGCA
CGGGAGGAGGGGAGGGAAAGGGAGAGGGACCTCGTACTGACTTGTGAAGCAACCTTGTTT
CTTATCTAAATTTAAAATGGAATAATAAAAAAATATTAAAAAAAACAAAAAAAAAAAAAA
AAAAAAAAA
>Lx5.4346834
AATCACAATTTGGTCAACCTAAATTAACTGAATTCTGGATGTTTTAAGCTTTCCCTTTTC
TTGTCTGTAAAACTCCATGCCCTTCTTAGGGACAGGTGGGCTATATAAATTAAAAGCATG
CTGCATTCCTACAGCAATGTCTGGCAGCTTGTAAACTCGCCATCAGTGTTGGTACTGCAG
TGTCTCCCTGCAGATGCCAGCTCAAGGTCAGAGAACTAGAAGTGGAGATGTGTTCTGGCC
AAACCCACAGTCTCCAGTAAGTTGTGCGGGCATTACATGTGGCTCTGTGGCCATTAGCCT
CTTGAGCATATGCTAAGCCAGCCTGAACCGTGTCTGAGCTGCGTGGCCCCAAGCAAGCTA
CCTGACCTTACTGTGTGTCATTCTTCCTTTGCATGCTGGGTAATTTCTTCCCTGTGTGGG
TACTAATGGTGTGAGAGAGAGTGTGTGTGCAAAGCGCTCCACTCAGAAGTCAGTAGATGG
AGCCTGCTCAGCCTCTGTCACTCCACCACTCCACTGCTACCTGGCCGGGTGTGACCTTGA
ACAATTGTTGGGAAGGTATCCAGTGTCCTGTTGTGCATTACCAACATACGGCTTCAAGAG
GCGGATTGGCACATGTAACTGCCTCAGACTGAAGAAACTGCCTCCTACCTTCCCTGAGAG
TCTAGAGTTAGCCACCACCACCCATCCCCACATGCCCCAACACAAAAGATGAAAATGAAG
GGTAGACTTCCCAGACTGGAAACCCATTTCTCACTTTAAGACCCCAGAGTGGTTCACCAA
TCATGGTCTCTGCACACTGGCATCTTGGCTGCCTGCTCAGGAAACCCCACTCCTTGAGAG
GTTGTGTGTGTGTGTGTGTGTGTGTGTGTGTGTGTGTGTGTGTGCGCCTGTTTTCTGCAG
GGTCACAGCACACACACACACACACACACATCTTCCTTCCTTCCTTAGCCCCTCCCCCTT
TGTAAGTTATAGTTTTCCTCACCACTCAGGAAGACTAAATCAGGTGTGTTTGGAGAATTA
TGCAGTTGTCACTGCTACAGCTAGCAGCATAAAGTGGCTTAGCATTTTCATGAATATATA
CTCAACATAGAATAAAAGTGAAAGGAGGAGGCTGGGAGTACAGGGAAGTAGCTGTCCCTC
TGGCATCATCAGGTAAACAGGCCAGCTTCCCGGCCTGAGTTCCAGAGCCTGCAGATCGCC
TGGGAACTGCACAGAGCTCCCAATCCCGGCGGGAGCATCAGGTAAACAGGCCAGCTTCCC
GGCCTGTGTTCCAGAGCCTGCAGATCTCCTGAGAACTGCACAGAGCTCCCAATCCCGGCG
GGAGCAAAGCACCCCAGACTCCAGATCTTCTCTCCCACCAACGATTCCAGGAAAGGAGAG
GAGGCTGGGAGTACAGGGAAGTAGCTGTCCCTCTGGCATCATCAGGTAAACAGGCCAGCT
TCCCGGCCTGAGTTCCAGAGCCTGCAGATCGCCTGGGAACTGCACAGAGCTCCCAATCCC
GGCGGGAGCATCAGGTAAACAGGCCAGCTTCCCGGCCTGTGTTCCAGAGCCTGCAGATCA
CCTGGGAACTGCACAGAGCTCCCAATCCCGGCGGGAGCATCAGGTAAACAGGCCAGCTTC
CCGGCCTGTGTTCCAGAGCCTGCAGATCGCCTGGGAACTGCACAGAGCTCCCAATCCCGG
AGGGAGCATCAGGTAAACAGGCCAGCTTCCCGGCCTGTGTTCCAGAGCCTGCAGATCGCC
TGGGAACTGCACAGAGCTCCCAATACCGGCGGGAGCAAAGCACCCCAGACTCCAGATCTT
CTCTCCCACCAACGATTCCAGGAAAGGAGAGGAGGCTGGGAGTACAGGGAAGTAGCTGTC
CCTCTGGCATCATCAGGTAAACAGGCCAGCTTCCCAGCCTGAGTTCCAGAGCCTGCAGAT
CGCCTGGGAACTGCACAGAGCTCCCAATCCCGGCGGGAGCCAAGCACCCCAGACTCCAGA
TCTTCTCTCCCACCAAAGAGACCAGGAAACTACAGGAACCAGGGAGACCAGGGGAGTAGC
TGTTCCGGATCAGGTACAACAGGACCCAGCATAGGGTCCAGGGGACCAGGTAGGAGGCTA
AGCGCCCCAGATTCCTGTTCTTCTTCTCTACCCACGGACCAGCATTTGGACAAGGCATAG
AAGAACCACCAGATTACTGGACTTACTAGCACCCACCAAAAGGGAACTCTGGTCCCCAGA
CCAGGAAGGGGCTCTTTCTGCACCCACTAAAAGAAGAGATGGGAAAGAGACAATACAAAA
ACACAGTCAGCAACAGAAAAACAAATATGACACCGCCAGATTCTAGAGACTCCACACCAG
CAAGACCCCAATATTCAAACGCGAAGGAAGCAGAAGAGAACGATCTTAAAAGCACTTTCA
TGAAAATGATAGAGGCCCTAAAAGAGGATATTGGAAAATCCCTCAAACAAATGGAAGAAA
AAACAAACCAAAAAATGCAAGAAATGGAAGAAAAAACAAACCAAAAAATGCAAGAATTGG
AAGAAAAAACAAACCAAAAACGGCACGAAATGGAAGAAGAAATGAAGCAAAAAATGCAAG
AAATGGAAGAAAAAGCAAAGCAAAAAATGCAAGAATTAGAAGAAGAAACATACCAAATAA
GGCAGGAAATGGAAGAAGCAACAAAGCAAAAAATGCAAGAAATGGTAGAAAAAACAAAGC
AAAAAATAAAAAAAATGGAGGAAGAAACAAACCAAAAAAGGCAGGAAAGGGAAGAAGAAA
CAAAGCACAAAATCCAAGAAATGGAACAAAAAGCAAACCAAAAAATGCAAGAAATGGAAG
AAAGAACAAACCAAAAAATTCATAAAAGGCAACAAACGGACGAACAGATAAACAGAAAAT
TGCAAGAAGCAATGCAAATGCTGCAAGGGTTGAAAACTGAAATAGAGACACTAAAAAAAA
CACAATCTGAAGAAAGGCAGAAAATAGAAAAGCTGGACAAACAGTCAGGCACTACCAATA
CAAGCATTACCAACAGAATAGAAGAGATGGAAGAGAGAATCTCAAGTGTTGAAGATACAT
TAGGAGAAATGGATTTATCAACCAAAGAAAACCTTAAATCCAACAAATCCTTAACACAAA
ACATCCAGGAATTATGGGACACCATGAAAAGACCAAACATAAGAATAATAGGTATAGAAG
AAGGAGAAGAAATCCACCTCAAAGGGGCAGAAGGCATATTCAACAAAATCATAGAAGAAA
ACTTTCCCAACCTTAAGAAAGACATGCCAATGAAGGTACAAGAAGCCTACAGAACACCAA
ATAGAGTGGACCACAAAAAAAAATCCCCTCGCCACATAATAATCAAGACCCCAAACATAC
AGAATAAAGAAAGAATATTAAGAGCAGCTAAGGAAAAAGGTCAAGTAACATATAAAGGCA
GACCTATCAGAATTACACCTGATTTCTCCATGGAAACTCTGAAAGCCAGAAGGTCCTGGA
TAGATATTCTACCTACACTAAGAGACCATGGATGCCAGCCCAGACTACTATACCCGGCAA
AGCTCTCAATCACTATAGACGGAGAAAACAAGATATTCCATGACAAAACTAGATTCAACC
AATATGTGTCCACTAACCCAGCCCTACAGAAAATTTTGGAAGGAAAACTCCAACCCAAGG
AAGCTAACTACAACCAGAAAAACATAAGCATTAGAGAATCCCTCTCTACCAACAGCCAAA
AGAACAAAGGGGCGAAATTCCACCCATAATTCCACCAACAACAACCATCGCAAATCGAAG
AAGGATGAGCAATCAATGGTCATTAATATCCCTCAATATTAATGGCCTTAACTCACCCAT
AAAAAGACACAGACTAGCAGAATGGATTCGAAGACAGAACCCTTCCTTCTGCTGCATACA
AGAAACACACCTCACCCTCAAAGACAGACATTACTTGAGAGTTAAAGGTTGGGAAAAAAT
TTTTCAATCAAATGGACCCAAGAAACAAGCAGGGGTAGCAATCCTAATATGTAACAAACT
AGACTTTAAAATAAAATCAATCAAAAGAGATGAAGGAGGTCATTACATACTCATCACAGG
TGAAACCCACCAAGACGAAGTGTCTATCCTGAACATCTATGCCCCCAATACAAAGGCATC
CACATTCGTTAAAGAAACATTATTAGAACTTAAATCTCATCTAAAGCCCCACACAGTTAT
AGTGGGAGATTTCAACACACCACTCTCACCACTAGACAAGAATACCAGACAGGAACTCAA
CAAAGAAGCAAAGGGTCTAATAGAAGTAATGACCCAACTGGGATTAACAGATATCTATAG
AACATTTCATCCACATAAAAATGAATATACCTTCTTCTCACCACCACATGGAACCTTCTC
AAAAATCGACCACATACTTGGCAACATATCAAACCTCAGCAGCTACAAAAAAATTGGAAT
AACTCCATGCATCTTATCAGACCACCATGCCTTAAAATTAGAATTCAACAACAACACAAA
GTGCAGAAAACCTACAAACTCATGGAAATTGAATAATGCTCAACTGCACCATCCCTGGGT
CAAAGAGGAAATAAAAAAAGAAATTAAAGACTTCCTCGAACTCAATGAGAATGAAGACAC
AACATACCCAAACCTATGGGACACTTTGAAAGCAGTGCTACGGGGGAAGTTCATAGCACT
AAGTGCTCACATGAAGAAACAGGAAAACAGTTATACCAGAGAATTAACATCACAGCTAAA
AGCTCTAGAACACAAAGAAGCAAACTCCCCCAGGAGGAGTAGACGCCAGGAAATAATCAA
ATTGAGGGCTGAAATCAACAAAGTAGAAACCAGGAAAACAATACAAAGAATCAATGCAAC
GAAGAGTTGGTTCTTTGAGAAAATCAACAAGATAGACAAACCTTTGTCCAAACTTACCAA
ACAGCAGAGAGTGAACACGCAAATTAACAAAATCAGAAATGAAAAGGGGGACATAACAAC
AGACTCTGAGGAAATCCAGAGAATCATTAGGTCATACTTTGAAAACCTGTACTCCACAAA
ATTTGAAAATTTAAAGGAAATGGATGACTTCCTGGACAGCTATCATTTGCCAAAACTAAA
TCAAGAACAGATAAGCAATTTAAATAGACCTATAACCCCTATGGAAATAGAAGCTGTCAT
CAAAAGTCTCCCAACCAAAAAAAGTCCAGGTCCAGATGGCCTCAGTGCAGAATTCTACCA
GAAATTCAAAGAACAGCTTATACCAATTCTTCTCAAAGTGTTCCACACAATAGAAGCAGA
AGGGTCTTTGCCAAACTCTTTCTATGAGGCTTCAATAACCTTGATCCCCAAGCCACACAA
AGATACAACCAAGAAAGAGAACTTCAGACCAATATCCCTCATGAACATTGATGCAAAAAT
ACTCAATAAAATACTGGCAAATCGGATCCAAGAACACATCAAAACAATCATTCACCACGA
TCAAGTAGGTTTCATCCCAGGGATGCAGGGATGGTTCAACATACGAAAATCCATCAACGT
AATCCACCATATAAACAAGCTGAAAAACAAAAATCACATGATCATCTCACTAGATGCTGA
AAAAGCCTTTGACAAAATCCAACATCCCTTCATGATAAAGGTCTTGGAGAGATCTGGGAT
AACAGGGACATACTTAAACATAATAAAAGCCATATACAGTAAACCAACAGCCAACATCAA
ACTAAATGGACAGAAACTCAACGCAATTCCTCTAAAATCAGGAACAAAACAAGGCTGTCC
ACTCTCTCCATACCTTTTCAACATGGTACTTGAAGTTCTAGCTATAGCCATACGACAACA
AAGGGGGATCAAGGGGATACAAATTGGGAAGGAAGAAGTCAAACTTTCACTGTTTGCAGA
CGATATGATAGTTTATATCAGTGACCCAAAGAACTCTACCAGGGAACTCTTACAGCTGAT
TAACACCTTCAGCAAAGTGGCAGGTTACAAGATCAACTCAAGAAAGTCAGTAGCCCTACT
ATATACAGATGATAAAAGGGCTGAAAGAGAAATCAGAGAAACATCACCCTTTACAATTGC
CACAAACAACATAAAATACCTTGGGGTAACGCTAACCAAACAAGTGAAAGACCTGTATCG
TAAGAACTTTGAATCTTTAAAGAAAGAAATTAAAGAAGCCCTCAGAAAATGGAAAGATCT
CCCATGCTCTTGGATAGGTAGGATCAATGTAGTAAAAATGGCAATCCTGCCAAAAGCAAT
CTACAGATTCAATGCTATCCCCATTAAAATCCCAGCACAATTCTTCACAGACCTTGAAAG
AACAATAATCAATTTTGTATGGAAAAACAAAAGACCCAGGATAGCCAAAACAACCCTGTT
CAACAAGGCAACGTCCGGAGGCATCACTATCCCTGACCTCAAGCTCTATTATAGAGCTAT
AGTCCTGAAAACAGCTTGGTATTGGCACAAAAATAGACAGGCAGACCAATGGAATCGAAT
TGAAAATCCGGGTATTAACCCACACACGTACGAACATCTGATCTTCGACAAAGAAGCTAA
AAATATACAATGGAATAAAGAAAGCATCTTCAACAAATGGTGCTGGCATAATTGGAGACT
GGCATGTAGAAAAATGCGGATCGATCCATGTTTATCGCCATGCACAAAACTTAAGTCCAA
ATGGATCAAAGACCTCAACATAAATCCAGCCACACTGAACCTCTTAGAAGAGAAAGTGGG
TGGTACCCTTGAAAGAATTGGTACAGGAGACAGCTTCCTGAACATAACACCAGTAGCACA
GACAGTGAGATCAACAATTAATAAATGGGACCTACTGAAACTGAGAAGCTTCTGTAAGGC
AAAGGACACAGTCAGCAAGACAAAAAGGCAGCCCACAGAATGGGAAAAAATATTCACTAA
TCCCACATCTGACAGAGGGTTGATCTCCAAAATTTACAAAGAACTCAAGAAGCAAGTCTC
CAAAACAGCAAAGGACCCAATTAAGAAGTGGGCTGCAGAACTAAATAGAGAGTTTTCAAT
AGAGGAGTCTAAAATGGCTGAGAGGCACTTGAGAAAGTGCTCAACATCCTTAGCCATCCG
GGAAATGCAAATCAAAGCAACTCTGAGATACCATCTCACTCCTGTCAGAATGGCTAAAAT
CAAAAACACCAATGACAATTTATGCTGGAGAGGATGTGGTGAAAGGGGGACACTCCTCCA
TTGCTGGTGGGAGTGCCAACTGGTTCAGCCACTTTGGAAAGCAGTATGGAGATTCCTCAG
AAAAATGGGAATAAACCTACCACAAGACCCAGCAACTGCACTCTTAGGCATATATCCAAA
AGATGCCCATTCATATAACAAAGATGTCTGTTCCACTATGTTCATAGCAGCTTTATTTGT
AATAGCCAGAACTTGGAAGCAACCTAGATGTCCCTCACCCGAAGAATGGATAGAGAAAAT
GTGGTACATCTACACAATGGAGTACTATTCAGCAGAAAAAAATAATGGAATCATGAGATT
CGCAGGCAAATGGATGACACTAGAAGAAACCATCCTGAGTGAGGTAACCCAGTCACAAAA
AGAGAAACATGGCATGTACTCTCTCATATATGGATTTTAGACATAGATCTGGGGAGTGCC
AGCCTACAATCCTATGGCCAGAGAGTCTGGGAAACAGAAACTTCATTTACTGGCTGGTTA
AGTACTGAGCTGAACTCAAGAAAGCCAGTATCAGAGAGGGAGGACTGATGATCAAAGGGA
TTAAGACTGGGCTGGTTGAACCCCCAGAAACAGCTGACTAGACAAAGGTTAACTCTTGAA
TCCCAGGCATCAGCCTGGGAATCCAGCATGGGACTGATCAAGACCCCCTGAATCTGGGTG
TCAGTGAGGAGGCCTAGGTAATCTATTGAGCCTTGGACATCAGATCAGTACCCATCCCAA
GTATACACACGGTCTCTGGACTCCCATAGAACAATGTGAGGTGCACTCTCACCCTGAACT
CTTGGGGAAGGGTCTAGGCCCTGCCCTATATGAAATGACAGACTATGGACACCCCCATGG
AGGGCCTCACCCTCCCTGGGGGAATGAGGGGATAACGGGGGGGGATGGGGGGTGGGCACA
GGAGGAGGGGAGGGAAAGGGAGAGGGACCTCGTACTGACTTGTGAAGCAACCTTGTTTCT
TATCTAAATTTAAAATGGAAAATAAAAAAAATATTAATATAAAAAAAAATAAATAAATAA
AAA
```
